# Genomic variation of a keystone forest tree species reveals signals of local adaptation despite high levels of phenotypic plasticity

**DOI:** 10.1101/2023.05.11.540382

**Authors:** Desanka Lazic, Cornelia Geßner, Katharina J. Liepe, Isabelle Lesur-Kupin, Malte Mader, Céline Blanc-Jolivet, Dušan Gömöry, Mirko Liesebach, Santiago C. González-Martínez, Matthias Fladung, Bernd Degen, Niels A. Müller

## Abstract

Local adaptation is key for ecotypic differentiation and species evolution. Understanding the underlying genomic patterns can allow the prediction of future maladaptation and ecosystem stability. Here, we report the whole-genome resequencing of 874 individuals from 100 range-wide populations of European beech (*Fagus sylvatica* L.), one of the most important forest tree species in Europe. We show that genetic variation closely mirrors geography with a clear pattern of isolation-by-distance. Genome-wide analyses for genotype-environment associations (GEAs) identified relatively few potentially adaptive variants after correcting for an overwhelming signal of statistically significant but non-causal GEAs. We characterized the single high confidence genomic region and pinpoint a candidate gene possibly involved in winter temperature adaptation acting by modulating spring phenology. Surprisingly, however, allelic variation at this locus did not result in any apparent fitness differences in a common garden. More generally, reciprocal transplant experiments across large climate distances demonstrated extensive phenotypic plasticity. Nevertheless, we find indications of polygenic adaptation which may be essential in natural ecosystems. This polygenic signal exhibits broad- and fine-scale variation across the landscape highlighting the relevance of spatial resolution. In summary, our results emphasize the importance but also exemplify the complexity of employing natural genetic variation for forest conservation under climate change.

## Supplementary Table 1 for "Genomic variation of a keystone forest tree species reveals signals of local adaptation despite high levels of phenotypic plasticity"

```
"population" "longitude" "latitude"
2 -2.25 42.81667
5 -2.75 42.25
7 2.36667 42.91667
8 1.88333 50.25
9 -1.16667 48.38333
10 2.6 49.28333
11 2.68333 45.6
12 2.95 46.18333
13 4.36667 46.88333
14 2.63333 44.15
18 5.26667 48.61667
20 6.25 47.2
23 6.46667 47.58333
24 10.93333 55.13333
25 9.58333 54.91667
26 10.68333 55.18333
27 13.25 56.05
28 14.6 56.08333
29 10.75 54.2
30 10.66667 53.6
32 12.5 53.75
36 8.8 53.23333
37 9.5 52.25
38 9.53333 53.3
39 9.7 51.8
40 9.83333 51.5
43 10.51667 53.23333
44 10.83333 51.66667
46 13.16667 53
48 6.25 50.55
49 6.6 50.51667
51 7.45 50.76667
52 7.45 50.76667
53 7.5 52.13333
54 8.31667 51.1
55 8.73333 51.2
58 8.7 51.53333
59 8.7 51.53333
61 9.08333 51.53333
66 8.26667 50.73333
67 8.06667 50.45
68 9.1 51.03333
69 9.11667 50.28333
70 9.11667 50.28333
71 9.63333 50.31667
72 9.63333 50.31667
73 9.63333 50.31667
74 9.66667 50.33333
75 9.66667 51.13333
76 10.08333 50.73333
77 10.08333 50.08333
80 10.5 51.33333
83 13.21667 50.66667
84 13.56667 50.95
87 6.81667 49.68333
88 7 50.75
89 6.95 49.65
90 8.01667 49.66667
91 7.95 49.36667
92 7.95 49.36667
93 7.83333 50.43333
94 7.91667 48.2
95 9.43333 48.4
97 9 48.66667
98 10.25 48.61667
99 9.5 48.4
100 10.55 49.86667
101 10.58333 47.91667
102 12.35 49.61667
103 12.5 49.66667
104 13.23333 49.01667
108 12.21667 46.13333
109 15.46667 47.75
110 12.61667 50.03333
111 14.25 48.85
114 20.9 49.41667
115 21.66667 49.51667
116 20.63333 49.98333
117 16.83333 50.25
118 16.96667 50.65
120 19.6 51.83333
124 21.55194 48.89953
126 18.58827 48.83386
127 22.39179 48.89922
129 17.36667 48.48333
130 18 48.88333
132 20.06667 48.75
135 21.83333 49.28333
136 13.9 46
137 14.31667 45.75
138 15.6 46.3
139 14.3 45.33333
141 19.5 48.63333
142 19.5 48.63333
144 24.19958 48.04969
145 22.15 46.48333
146 22.26667 46.68333
150 25 46.58333
158 24.26667 42.91667
161 12.667810 52.157669
Trial_Site_Schaedtbek 10.28 54.3
```
