## Supplementary Table 2 for "Genomic variation of a keystone forest tree species reveals signals of local adaptation despite high levels of phenotypic plasticity"

```
Novogene_ID	Library_Flowcell_Lane	Raw_reads	Raw_data (Gb)	Effective(%)	Error(%)	Q20(%)	Q30(%)	GC(%)
F50	EDSW220011120_1a_HK5H3DSX3_L3	126255528	19.6	98.46	0.03	96.63	91.24	36.45
F50	EDSW220011120_1a_HL5KYDSX3_L4	4109496			98.38	0.03	95.79	89.68	36.53
F41	EDSW220011111_1a_HK5H3DSX3_L1	146553170	22.0	98.41	0.03	96.93	92.18	36.35
B87	EDSW220010773_1a_HK5H3DSX3_L1	162162614	24.3	98.53	0.03	97.09	92.48	36.51
C14	EDSW220010796_1a_HK7WYDSX3_L3	12957142	19.2	97.91	0.03	95.11	88.85	36.78
C14	EDSW220010796_1a_HK5H3DSX3_L2	114892662		98.49	0.03	96.68	91.52	36.80
B85	EDSW220010771_1a_HK5GMDSX3_L3	135968044	20.4	97.46	0.03	94.88	88.84	36.73
C7	EDSW220010789_1a_HK5H3DSX3_L2	105792100	19.1	98.43	0.03	96.89	91.98	36.59
C7	EDSW220010789_1a_HK7WYDSX3_L3	21496866		97.80	0.03	95.48	89.52	36.60
F53	EDSW220011123_1a_HJN3GDSX3_L2	12432788	19.5	98.26	0.03	96.51	91.23	36.64
F53	EDSW220011123_1a_HK5GMDSX3_L3	117557490		97.43	0.03	95.11	89.19	36.66
F46	EDSW220011116_1a_HK5H3DSX3_L3	134279704	20.1	98.34	0.03	96.49	90.99	36.75
B95	EDSW220010781_1a_HK5H3DSX3_L3	151296516	22.7	98.45	0.03	96.61	91.23	36.50
B96	EDSW220010782_1a_HK5H3DSX3_L1	139250566	20.9	98.46	0.03	96.84	91.92	36.59
C4	EDSW220010786_1a_HL5KYDSX3_L4	5721020		19.8	97.99	0.03	95.97	90.22	37.30
C4	EDSW220010786_1a_HK5H3DSX3_L4	125990626		98.13	0.03	96.43	91.28	37.23
F44	EDSW220011114_1a_HK5GMDSX3_L3	126340604	19.0	97.72	0.03	94.98	88.91	36.56
F37	EDSW220011107_1a_HK5H3DSX3_L3	144769184	21.7	98.66	0.03	96.64	91.25	36.17
C15	EDSW220010797_1a_HK7WYDSX3_L3	11406782	19.2	97.74	0.03	95.54	89.64	36.60
C15	EDSW220010797_1a_HK5H3DSX3_L2	116843074		98.25	0.03	96.84	91.92	36.58
B88	EDSW220010774_1a_HK5H3DSX3_L1	131239422	19.7	98.56	0.03	96.95	92.19	36.54
F58	EDSW220011128_1a_HK5H3DSX3_L3	142344900	21.4	98.47	0.03	96.64	91.27	36.31
F55	EDSW220011125_1a_HK5GMDSX3_L3	109315016	19.7	97.57	0.03	95.04	89.03	36.61
F55	EDSW220011125_1a_HJN3GDSX3_L2	21977082		98.32	0.03	96.34	90.92	36.61
F39	EDSW220011109_1a_HK5H3DSX3_L1	134904610	20.2	98.33	0.03	96.84	92.01	36.55
B93	EDSW220010779_1a_HK7WYDSX3_L3	11417134	19.7	97.73	0.03	95.46	89.47	36.62
B93	EDSW220010779_1a_HK5H3DSX3_L3	113843244		98.30	0.03	96.71	91.43	36.50
B93	EDSW220010779_1a_HKC5NDSX3_L2	6399988			98.29	0.03	96.16	90.46	36.54
C11	EDSW220010793_1a_HK7WYDSX3_L3	12927422	19.3	97.65	0.03	95.29	89.20	36.91
C11	EDSW220010793_1a_HK5H3DSX3_L2	115729006		98.22	0.03	96.79	91.79	36.92
C9	EDSW220010791_1a_HK5H3DSX3_L2	118296352	19.3	98.60	0.03	96.71	91.57	36.55
C9	EDSW220010791_1a_HK7WYDSX3_L3	10689236		97.86	0.03	95.13	88.91	36.54
F36	EDSW220011106_1a_HK5H3DSX3_L1	127759086	19.2	98.32	0.03	96.88	92.12	36.89
F56	EDSW220011126_1a_HK5GMDSX3_L3	136398136	20.5	97.28	0.03	94.93	88.95	36.60
F59	EDSW220011129_1a_HK5H3DSX3_L3	117369382	19.2	98.16	0.03	96.57	91.20	36.67
F59	EDSW220011129_1a_HK7WYDSX3_L3	10394760		97.55	0.03	95.37	89.35	36.77
F40	EDSW220011110_1a_HK5H3DSX3_L1	137742780	20.7	98.46	0.03	97.05	92.40	36.70
B90	EDSW220010776_1a_HK5H3DSX3_L3	124554418	19.3	98.30	0.03	96.64	91.41	36.82
B90	EDSW220010776_1a_HL5KYDSX3_L4	4378890			98.27	0.03	95.90	90.07	36.94
B89	EDSW220010775_1a_HK5GMDSX3_L3	112912044	20.2	97.56	0.03	94.93	88.87	39.17
B89	EDSW220010775_1a_HKG5JDSX3_L3	21968696		98.44	0.03	96.27	90.68	39.13
B92	EDSW220010778_1a_HK5H3DSX3_L1	139325040	20.9	98.59	0.03	96.88	92.02	36.43
C2	EDSW220010784_1a_HK5H3DSX3_L1	144792182	21.7	98.32	0.03	96.94	92.17	36.71
C3	EDSW220010785_1a_HK7WYDSX3_L3	7584946		19.4	97.60	0.03	95.37	89.37	36.84
C3	EDSW220010785_1a_HK5H3DSX3_L4	122024210		98.22	0.03	96.38	91.11	36.79
F45	EDSW220011115_1a_HK7WYDSX3_L3	7189562		19.2	97.96	0.03	95.33	89.23	36.35
F45	EDSW220011115_1a_HK5H3DSX3_L3	120744984		98.56	0.03	96.65	91.29	36.22
F47	EDSW220011117_1a_HK5H3DSX3_L1	134602472	20.2	98.53	0.03	96.98	92.24	36.82
F57	EDSW220011127_1a_HK5H3DSX3_L3	137380924	20.6	98.37	0.03	96.74	91.56	36.60
F49	EDSW220011119_1a_HJN3GDSX3_L2	24217580	19.8	98.49	0.03	96.35	90.89	36.61
F49	EDSW220011119_1a_HK5GMDSX3_L3	107939842		97.62	0.03	94.89	88.80	36.61
F54	EDSW220011124_1a_HK5H3DSX3_L3	140507858	21.1	98.44	0.03	96.62	91.28	36.53
F42	EDSW220011112_1a_HK5H3DSX3_L3	116263342	19.1	98.47	0.03	96.46	90.87	36.52
F42	EDSW220011112_1a_HK7WYDSX3_L3	11285620		97.87	0.03	95.16	88.86	36.63
F60	EDSW220011130_1a_HJN3GDSX3_L2	15256614	19.6	98.32	0.03	96.20	90.60	36.69
F60	EDSW220011130_1a_HK5GMDSX3_L3	115497626		97.54	0.03	94.83	88.63	36.69
F61	EDSW220011131_1a_HK5H3DSX3_L3	123134984	19.6	98.61	0.03	96.83	91.65	36.41
F61	EDSW220011131_1a_HK7WYDSX3_L3	7555554			98.04	0.03	95.55	89.65	36.52
B91	EDSW220010777_1a_HJN3GDSX3_L2	13330174	19.7	98.47	0.03	96.29	90.74	36.72
B91	EDSW220010777_1a_HK5GMDSX3_L3	118173672		97.46	0.03	94.61	88.33	36.71
B86	EDSW220010772_1a_HK5GMDSX3_L3	121702988	19.6	97.62	0.03	95.16	89.27	37.02
B86	EDSW220010772_1a_HJN3GDSX3_L2	9226656			98.50	0.03	96.59	91.36	37.00
C17	EDSW220010799_1a_HK5H3DSX3_L2	126409858	19.0	98.35	0.03	96.79	91.85	37.04
C5	EDSW220010787_1a_HJYWYDSX3_L3	98279224	20.5	98.27	0.03	96.03	90.35	36.90
C5	EDSW220010787_1a_HJN3GDSX3_L2	38215532		98.34	0.03	96.22	90.63	36.98
F48	EDSW220011118_1a_HK5H3DSX3_L3	123492922	19.7	98.46	0.03	96.76	91.54	36.47
F48	EDSW220011118_1a_HK7WYDSX3_L3	7859104			97.78	0.03	95.42	89.46	36.62
B84	EDSW220010770_1a_HK5H3DSX3_L3	146370566	22.0	98.32	0.03	96.34	90.63	36.74
B94	EDSW220010780_1a_HJN3GDSX3_L2	21731170	19.6	98.37	0.03	96.38	90.98	36.88
B94	EDSW220010780_1a_HK5GMDSX3_L3	109073808		97.48	0.03	94.94	88.89	36.90
C12	EDSW220010794_1a_HK5H3DSX3_L2	135122938	20.3	98.43	0.03	96.91	92.04	36.87
C19	EDSW220010801_1a_HK7V7DSX3_L4	179401680	26.9	98.37	0.03	96.31	90.86	36.89
C33	EDSW220010815_1a_HK7V7DSX3_L3	135477370	20.3	98.22	0.03	95.70	89.63	36.78
C24	EDSW220010806_1a_HK7V7DSX3_L4	134490928	20.2	98.41	0.03	96.42	91.06	36.36
C8	EDSW220010790_1a_HK7V7DSX3_L4	134118584	20.1	98.46	0.03	96.38	90.93	36.73
C25	EDSW220010807_1a_HK7V7DSX3_L4	131494858	19.7	98.26	0.03	96.45	91.16	36.91
C30	EDSW220010812_1a_HK7WYDSX3_L3	8748092		19.2	97.44	0.03	95.40	89.44	36.87
C30	EDSW220010812_1a_HK7V7DSX3_L4	119112210		98.11	0.03	96.41	91.06	36.90
C34	EDSW220010816_1a_HK7WYDSX3_L3	11204270	19.2	97.55	0.03	95.27	89.16	37.33
C34	EDSW220010816_1a_HK7V7DSX3_L3	116516726		98.14	0.03	95.88	90.02	37.29
C22	EDSW220010804_1a_HK7WYDSX3_L3	7799446		19.7	97.62	0.03	95.35	89.34	36.71
C22	EDSW220010804_1a_HK7V7DSX3_L4	123291212		98.31	0.03	96.26	90.77	36.72
C32	EDSW220010814_1a_HK7WYDSX3_L3	9297156		19.3	97.72	0.03	95.39	89.37	36.56
C32	EDSW220010814_1a_HK7V7DSX3_L2	119408430		98.39	0.03	96.34	90.83	36.57
C27	EDSW220010809_1a_HK7V7DSX3_L4	170783100	25.6	98.23	0.03	96.39	91.00	36.55
C20	EDSW220010802_1a_HK7V7DSX3_L4	146667998	22.0	98.26	0.03	96.33	90.97	36.85
C28	EDSW220010810_1a_HK7V7DSX3_L4	141244096	21.2	98.51	0.03	96.07	90.27	36.91
C13	EDSW220010795_1a_HK7V7DSX3_L4	122947740	19.5	98.25	0.03	96.39	91.04	36.94
C13	EDSW220010795_1a_HK7WYDSX3_L3	6952032			97.60	0.03	95.47	89.58	36.92
C10	EDSW220010792_1a_HK7V7DSX3_L4	102201674	19.4	98.44	0.03	96.24	90.74	37.07
C10	EDSW220010792_1a_HK7WYDSX3_L3	26845328		97.72	0.03	95.23	89.15	37.06
C31	EDSW220010813_1a_HK7V7DSX3_L2	138875036	20.8	98.45	0.03	96.36	90.95	36.79
C29	EDSW220010811_1a_HK7V7DSX3_L4	101069574	19.3	98.38	0.03	96.38	91.00	37.02
C29	EDSW220010811_1a_HKFMHDSX3_L3	6966940			98.38	0.03	95.44	88.99	36.92
C29	EDSW220010811_1a_HKG5JDSX3_L3	20759752		98.37	0.03	96.31	90.80	37.01
C21	EDSW220010803_1a_HK7V7DSX3_L4	136364704	20.5	98.20	0.03	96.01	90.26	36.91
C18	EDSW220010800_1a_HK7V7DSX3_L4	167411614	25.1	98.36	0.03	96.34	90.96	37.50
C16	EDSW220010798_1a_HK7V7DSX3_L4	130334700	19.6	98.28	0.03	96.44	91.19	36.95
C23	EDSW220010805_1a_HK7V7DSX3_L4	132512670	19.9	98.33	0.03	96.32	90.86	37.19
C26	EDSW220010808_1a_HK7V7DSX3_L4	160896244	24.1	98.53	0.03	96.42	91.04	36.80
C89	EDSW220010871_1a_HJN3GDSX3_L2	151055980	22.7	98.27	0.03	96.48	91.14	36.60
C58	EDSW220010840_1a_HJN3GDSX3_L2	149206072	22.4	98.18	0.03	96.24	90.73	36.96
C87	EDSW220010869_1a_HJN3GDSX3_L2	149860494	22.5	98.33	0.03	96.49	91.17	37.44
C72	EDSW220010854_1a_HJN3GDSX3_L2	133935544	20.1	98.64	0.03	96.55	91.19	36.49
C63	EDSW220010845_1a_HJN3GDSX3_L2	126537144	19.0	98.51	0.03	96.17	90.49	36.24
C59	EDSW220010841_1a_HJN3GDSX3_L2	162217188	24.3	98.48	0.03	96.42	91.06	36.99
C64	EDSW220010846_1a_HJN3GDSX3_L2	141567188	21.2	98.19	0.03	96.35	90.93	36.82
C38	EDSW220010820_1a_HJN3GDSX3_L2	126451622	19.0	98.50	0.03	96.43	91.01	36.72
C77	EDSW220010859_1a_HJN3GDSX3_L2	169939560	25.5	98.25	0.03	96.27	90.71	36.86
C85	EDSW220010867_1a_HJN3GDSX3_L2	158816422	23.8	98.16	0.03	96.32	90.88	36.96
C74	EDSW220010856_1a_HJN3GDSX3_L2	140895352	21.1	98.23	0.03	96.07	90.37	37.08
C47	EDSW220010829_1a_HJN3GDSX3_L2	126159364	19.6	98.34	0.03	96.14	90.51	36.75
C47	EDSW220010829_1a_HL5KYDSX3_L4	4375444			98.17	0.03	95.56	89.33	36.74
C92	EDSW220010874_1a_HJN3GDSX3_L2	163924384	24.6	98.56	0.03	96.16	90.47	36.51
C91	EDSW220010873_1a_HJN3GDSX3_L2	162772722	24.4	98.40	0.03	96.57	91.37	37.01
C93	EDSW220010875_1a_HJN3GDSX3_L2	144761832	21.7	98.19	0.03	96.43	91.07	36.81
C86	EDSW220010868_1a_HJN3GDSX3_L2	142847952	21.4	98.10	0.03	96.47	91.20	37.28
C53	EDSW220010835_1a_HJN3GDSX3_L2	127942682	19.2	98.62	0.03	96.34	90.83	36.42
C90	EDSW220010872_1a_HJN3GDSX3_L2	169093700	25.4	98.40	0.03	96.25	90.66	36.68
C43	EDSW220010825_1a_HJN3GDSX3_L2	152583450	22.9	98.27	0.03	96.38	91.01	36.94
C88	EDSW220010870_1a_HJN3GDSX3_L2	145877046	21.9	98.21	0.03	96.15	90.54	36.65
C40	EDSW220010822_1a_HJN3GDSX3_L2	137408628	20.6	98.07	0.03	96.11	90.45	37.20
C49	EDSW220010831_1a_HJYY3DSX3_L2	123543324	19.9	98.36	0.03	96.37	90.86	36.80
C49	EDSW220010831_1a_HJYYJDSX3_L4	9432862			98.32	0.03	96.41	90.97	36.91
C70	EDSW220010852_1a_HJYY3DSX3_L4	139178442	20.9	98.40	0.03	96.36	90.81	36.56
C45	EDSW220010827_1a_HJYY3DSX3_L4	138569042	20.8	98.29	0.03	96.45	91.10	37.10
C52	EDSW220010834_1a_HJYY3DSX3_L2	158309474	23.7	98.33	0.03	95.78	89.57	36.69
C41	EDSW220010823_1a_HJYY3DSX3_L4	144007056	21.6	98.21	0.03	96.14	90.37	36.99
C46	EDSW220010828_1a_HJYWTDSX3_L2	10887126	20.1	98.29	0.03	95.96	90.12	36.58
C46	EDSW220010828_1a_HJYY3DSX3_L2	123002460		98.32	0.03	96.35	90.81	36.56
C67	EDSW220010849_1a_HJYY3DSX3_L4	143506514	21.5	98.52	0.03	96.48	91.05	36.56
C54	EDSW220010836_1a_HJYYJDSX3_L3	13746174	19.6	98.34	0.03	96.18	90.41	36.65
C54	EDSW220010836_1a_HJYY3DSX3_L2	116684482		98.36	0.03	96.14	90.37	36.59
C50	EDSW220010832_1a_HJYY3DSX3_L4	115848236	19.3	98.49	0.03	96.14	90.41	37.91
C50	EDSW220010832_1a_HJYYJDSX3_L3	13117968		98.42	0.03	96.12	90.32	37.95
C51	EDSW220010833_1a_HJYYJDSX3_L3	10606814	20.1	98.37	0.03	96.32	90.69	36.64
C51	EDSW220010833_1a_HJYY3DSX3_L2	123588836		98.40	0.03	96.24	90.60	36.58
C60	EDSW220010842_1a_HJYY3DSX3_L4	143725314	21.6	98.40	0.03	96.41	90.98	36.79
C39	EDSW220010821_1a_HJYY3DSX3_L2	120030152	19.5	98.35	0.03	96.51	91.20	37.91
C39	EDSW220010821_1a_HJYYJDSX3_L3	9680720			98.33	0.03	96.53	91.20	37.99
C42	EDSW220010824_1a_HJYY3DSX3_L4	129496284	19.4	98.20	0.03	96.43	91.00	36.71
C73	EDSW220010855_1a_HJYY3DSX3_L4	147950284	22.2	98.18	0.03	96.15	90.42	36.93
C55	EDSW220010837_1a_HJYY3DSX3_L4	171936392	25.8	97.76	0.03	96.42	90.96	35.80
C78	EDSW220010860_1a_HJYY3DSX3_L4	166146362	24.9	98.37	0.03	96.18	90.39	36.55
C62	EDSW220010844_1a_HJYY3DSX3_L4	142863298	21.4	98.44	0.03	96.68	91.47	36.70
G65	EDSW220011231_1a_HK7WYDSX3_L2	106614988	19.4	98.40	0.03	96.38	90.90	36.77
G65	EDSW220011231_1a_HJLLVDSX3_L4	22576598		98.27	0.03	95.72	89.67	36.54
G63	EDSW220011229_1a_HL5KYDSX3_L4	5056446		19.7	98.29	0.03	96.03	90.24	36.85
G63	EDSW220011229_1a_HK7WYDSX3_L2	126270546		98.44	0.03	96.51	91.18	36.89
G47	EDSW220011213_1a_HK7WYDSX3_L1	133903064	20.1	98.36	0.03	96.61	91.48	36.67
G48	EDSW220011214_1a_HK7WYDSX3_L1	167634212	25.1	98.21	0.03	96.45	91.16	36.94
G51	EDSW220011217_1a_HK7WYDSX3_L1	127405488	19.1	98.13	0.03	96.41	91.11	37.28
G56	EDSW220011222_1a_HK7WYDSX3_L1	132181714	19.8	98.03	0.03	96.47	91.26	37.14
G44	EDSW220011210_1a_HK7WYDSX3_L1	135414414	20.3	98.31	0.03	96.44	91.12	36.86
G66	EDSW220011232_1a_HK7WYDSX3_L2	125788268	19.5	98.28	0.03	96.07	90.31	36.70
G66	EDSW220011232_1a_HL5KYDSX3_L4	4335196			98.06	0.03	95.50	89.17	36.67
G46	EDSW220011212_1a_HK7WYDSX3_L1	127258442	19.1	98.54	0.03	96.52	91.26	36.85
G67	EDSW220011233_1a_HK7WYDSX3_L2	115607940	19.2	98.37	0.03	96.43	91.10	36.96
G67	EDSW220011233_1a_HJLLVDSX3_L4	12226382		98.20	0.03	95.87	90.01	36.73
G69	EDSW220011235_1a_HK7WYDSX3_L2	121508230	19.5	98.07	0.03	96.04	90.32	37.16
G69	EDSW220011235_1a_HJLLVDSX3_L4	8353332			97.93	0.03	95.30	88.92	36.88
G50	EDSW220011216_1a_HK7WYDSX3_L1	139084102	20.9	98.37	0.03	96.47	91.19	36.88
G60	EDSW220011226_1a_HK7WYDSX3_L1	123199832	19.8	98.54	0.03	96.54	91.31	36.53
G60	EDSW220011226_1a_HJLLVDSX3_L3	8542546			98.29	0.03	96.57	91.49	36.40
G49	EDSW220011215_1a_HK7WYDSX3_L1	131393564	19.7	98.33	0.03	96.14	90.47	37.27
G58	EDSW220011224_1a_HK7WYDSX3_L1	117584848	19.2	98.31	0.03	96.47	91.16	36.55
G58	EDSW220011224_1a_HK2KHDSX3_L4	10377236		98.13	0.03	95.17	88.61	36.49
G70	EDSW220011236_1a_HK7WYDSX3_L2	91801920	19.9	98.42	0.03	96.39	90.95	36.97
G70	EDSW220011236_1a_HJLLVDSX3_L4	40808064		98.24	0.03	95.84	89.91	36.75
G53	EDSW220011219_1a_HK7WYDSX3_L1	144780526	21.7	98.28	0.03	96.44	91.13	36.95
G71	EDSW220011237_1a_HK7WYDSX3_L2	119975680	19.3	98.49	0.03	96.41	91.02	36.82
G71	EDSW220011237_1a_HJLLVDSX3_L4	8484734			98.36	0.03	95.88	90.00	36.57
G59	EDSW220011225_1a_HJLLVDSX3_L4	13812482	19.4	98.04	0.03	95.60	89.45	36.56
G59	EDSW220011225_1a_HK7WYDSX3_L1	115570390		98.26	0.03	96.38	91.02	36.77
G45	EDSW220011211_1a_HK7WYDSX3_L1	146113812	21.9	98.43	0.03	96.40	91.03	36.87
G72	EDSW220011238_1a_HK7WYDSX3_L2	140611088	21.1	98.25	0.03	96.25	90.70	36.62
G55	EDSW220011221_1a_HK7WYDSX3_L1	128886784	19.3	98.06	0.03	96.34	90.96	37.20
G25	EDSW220011191_1a_HK7WYDSX3_L1	134545274	20.2	98.46	0.03	96.49	91.21	36.67
G73	EDSW220011239_1a_HJLLVDSX3_L4	20678212	19.2	98.29	0.03	95.67	89.51	36.73
G73	EDSW220011239_1a_HK7WYDSX3_L3	107279958		97.64	0.03	95.23	89.07	36.90
G62	EDSW220011228_1a_HK7WYDSX3_L2	156539374	23.5	98.24	0.03	96.41	91.04	37.05
G68	EDSW220011234_1a_HK7WYDSX3_L2	123593826	19.7	98.46	0.03	96.23	90.60	36.59
G68	EDSW220011234_1a_HJLLVDSX3_L4	7862280			98.26	0.03	95.61	89.42	36.41
G64	EDSW220011230_1a_HK7WYDSX3_L2	124870436	19.4	98.42	0.03	96.51	91.18	36.55
G64	EDSW220011230_1a_HL5KYDSX3_L4	4558264			98.29	0.03	96.10	90.37	36.51
G9	EDSW220011175_1a_HK7WYDSX3_L1	138680886	20.8	98.40	0.03	96.45	91.12	36.66
G39	EDSW220011205_1a_HK7WYDSX3_L2	154238966	23.1	98.24	0.03	96.40	91.02	36.77
G54	EDSW220011220_1a_HK7WYDSX3_L1	151655858	22.7	98.57	0.03	96.24	90.63	36.79
G52	EDSW220011218_1a_HK7WYDSX3_L1	159274114	23.9	98.46	0.03	96.56	91.35	36.42
G57	EDSW220011223_1a_HK7WYDSX3_L1	113459068	19.7	98.37	0.03	96.46	91.12	36.79
G57	EDSW220011223_1a_HKG5JDSX3_L4	18168568		98.15	0.03	96.14	90.41	36.82
G61	EDSW220011227_1a_HK7WYDSX3_L2	141336030	21.2	98.20	0.03	96.04	90.20	37.64
K36	EDSW220011478_1a_HJLLVDSX3_L4	8547878		19.9	98.23	0.03	95.89	90.03	36.46
K36	EDSW220011478_1a_HK7WYDSX3_L1	124078776		98.42	0.03	96.60	91.47	36.67
G11	EDSW220011177_1a_HK2KJDSX3_L3	150172610	22.5	98.27	0.03	96.15	90.74	36.56
F23	EDSW220011093_1a_HK2KJDSX3_L1	133295092	20.0	98.45	0.03	96.22	90.87	37.00
G20	EDSW220011186_1a_HK2KJDSX3_L3	141623650	21.2	98.20	0.03	96.22	90.91	36.99
G42	EDSW220011208_1a_HK2KJDSX3_L4	148782142	22.3	98.17	0.03	96.00	90.43	36.54
G34	EDSW220011200_1a_HK2KJDSX3_L4	133881900	20.1	98.32	0.03	96.14	90.65	36.63
G23	EDSW220011189_1a_HK2KHDSX3_L3	7710428		19.8	98.51	0.03	94.76	87.89	36.86
G23	EDSW220011189_1a_HK2KJDSX3_L3	124051564		98.43	0.03	95.88	90.13	36.87
F43	EDSW220011113_1a_HK2KJDSX3_L4	145204702	21.8	98.26	0.03	95.82	90.01	36.93
F22	EDSW220011092_1a_HK2KJDSX3_L1	135848756	20.4	98.25	0.03	96.01	90.43	36.67
F14	EDSW220011084_1a_HK2KJDSX3_L3	150988098	22.6	98.14	0.03	95.97	90.35	36.45
G22	EDSW220011188_1a_HK2KHDSX3_L2	6380794		19.3	98.43	0.03	96.14	90.37	36.68
G22	EDSW220011188_1a_HK2KJDSX3_L3	122580408		98.40	0.03	96.25	90.91	36.55
F51	EDSW220011121_1a_HK2KJDSX3_L3	151281478	22.7	98.34	0.03	96.16	90.78	36.60
G21	EDSW220011187_1a_HK2KJDSX3_L3	126538980	19.0	98.14	0.03	95.83	90.08	36.62
F34	EDSW220011104_1a_HK2KJDSX3_L2	137833802	20.7	97.99	0.03	96.01	90.51	37.48
F19	EDSW220011089_1a_HK2KJDSX3_L1	145178976	21.8	98.17	0.03	96.22	90.89	36.90
F15	EDSW220011085_1a_HK2KJDSX3_L1	140891278	21.1	98.36	0.03	96.29	91.01	36.54
C95	EDSW220010877_1a_HK2KJDSX3_L3	170692784	25.6	98.42	0.03	96.02	90.41	36.55
F8	EDSW220011078_1a_HK2KJDSX3_L1	143361620	21.5	98.12	0.03	96.04	90.53	36.75
G4	EDSW220011170_1a_HK2KJDSX3_L4	149112994	22.4	98.17	0.03	95.90	90.23	36.54
G32	EDSW220011198_1a_HK2KHDSX3_L4	7245370		19.5	98.27	0.03	95.18	88.61	36.39
G32	EDSW220011198_1a_HK2KJDSX3_L4	123037172		98.31	0.03	96.01	90.36	36.40
G38	EDSW220011204_1a_HK2KJDSX3_L4	144506346	21.7	98.47	0.03	96.16	90.72	36.62
G26	EDSW220011192_1a_HK2KJDSX3_L4	147540864	22.1	98.12	0.03	96.03	90.51	36.59
G43	EDSW220011209_1a_HK2KJDSX3_L4	140510804	21.1	97.96	0.03	95.55	89.54	36.98
F4	EDSW220011074_1a_HK2KJDSX3_L3	143096608	21.5	98.57	0.03	96.04	90.42	36.37
G18	EDSW220011184_1a_HK2KJDSX3_L3	140099048	21.0	98.49	0.03	95.62	89.60	36.70
G30	EDSW220011196_1a_HK2KJDSX3_L4	123716818	19.8	98.26	0.03	95.82	90.02	36.58
G30	EDSW220011196_1a_HK2KHDSX3_L2	8221498			98.30	0.03	95.77	89.59	36.66
G19	EDSW220011185_1a_HL5HHDSX3_L4	5999736		19.8	98.00	0.03	96.35	91.06	36.59
G19	EDSW220011185_1a_HKC5NDSX3_L2	10754980		98.07	0.03	96.03	90.17	36.51
G19	EDSW220011185_1a_HK2KJDSX3_L3	114963044		98.08	0.03	95.99	90.39	36.48
G1	EDSW220011167_1a_HK2KJDSX3_L3	126416378	19.0	98.29	0.03	96.02	90.46	36.61
G6	EDSW220011172_1a_HK2KJDSX3_L2	144406672	21.7	98.26	0.03	95.75	89.90	36.81
F27	EDSW220011097_1a_HK2KJDSX3_L3	118991324	19.3	98.05	0.03	95.80	90.07	36.52
F27	EDSW220011097_1a_HKC5NDSX3_L3	9387518			98.02	0.03	95.84	89.88	36.60
G28	EDSW220011194_1a_HK2KJDSX3_L4	124842802	19.5	98.26	0.03	96.07	90.50	36.57
G28	EDSW220011194_1a_HL5KYDSX3_L4	5032796			98.16	0.03	95.81	89.80	36.61
G31	EDSW220011197_1a_HK2KHDSX3_L4	14414508	19.0	98.05	0.03	95.06	88.48	36.75
G31	EDSW220011197_1a_HK2KJDSX3_L4	112090822		98.15	0.03	95.88	90.15	36.74
F24	EDSW220011094_1a_HK2KJDSX3_L3	116685914	19.8	97.99	0.03	95.87	90.19	37.18
F24	EDSW220011094_1a_HL5HHDSX3_L2	5952314			98.00	0.03	96.41	91.17	37.32
F24	EDSW220011094_1a_HK2KHDSX3_L2	9250478			98.07	0.03	95.80	89.72	37.33
G10	EDSW220011176_1a_HK2KJDSX3_L2	186757184	28.0	98.31	0.03	95.98	90.35	36.95
G41	EDSW220011207_1a_HK2KJDSX3_L4	168888284	25.3	98.48	0.03	96.02	90.39	36.41
F28	EDSW220011098_1a_HK2KJDSX3_L1	154401480	23.2	98.28	0.03	96.15	90.70	36.61
G5	EDSW220011171_1a_HK2KJDSX3_L3	136361938	20.5	98.08	0.03	95.90	90.24	36.85
F52	EDSW220011122_1a_HK2KJDSX3_L4	158800822	23.8	98.48	0.03	95.96	90.25	36.44
F21	EDSW220011091_1a_HK2KJDSX3_L1	137263834	20.6	98.19	0.03	95.99	90.43	36.89
G2	EDSW220011168_1a_HK2KJDSX3_L4	130267960	19.5	98.33	0.03	95.91	90.13	36.28
G3	EDSW220011169_1a_HK2KJDSX3_L2	152500002	22.9	98.16	0.03	95.99	90.36	36.66
G16	EDSW220011182_1a_HK2KJDSX3_L2	165376314	24.8	98.07	0.03	96.11	90.67	37.24
F35	EDSW220011105_1a_HK2KJDSX3_L2	157744728	23.7	98.47	0.03	96.18	90.72	36.47
F6	EDSW220011076_1a_HK2KJDSX3_L1	153097366	23.0	98.35	0.03	96.01	90.46	36.73
G17	EDSW220011183_1a_HK2KJDSX3_L3	148257858	22.2	98.38	0.03	96.08	90.54	36.41
G12	EDSW220011178_1a_HK2KJDSX3_L2	156023922	23.4	98.22	0.03	96.12	90.64	36.90
F30	EDSW220011100_1a_HK2KJDSX3_L2	158638484	23.8	98.24	0.03	96.17	90.76	36.69
G13	EDSW220011179_1a_HK2KJDSX3_L3	141025456	21.2	98.53	0.03	96.13	90.65	36.32
F2	EDSW220011072_1a_HK2KJDSX3_L2	150976262	22.6	98.18	0.03	96.07	90.59	37.82
F7	EDSW220011077_1a_HK2KJDSX3_L1	154970740	23.2	98.35	0.03	95.96	90.35	36.69
F1	EDSW220011071_1a_HK2KJDSX3_L1	140444684	21.1	98.40	0.03	96.27	90.92	37.12
G8	EDSW220011174_1a_HK2KJDSX3_L3	126671590	19.0	98.41	0.03	96.13	90.67	36.64
G7	EDSW220011173_1a_HK2KJDSX3_L3	143990848	21.6	98.21	0.03	96.13	90.71	36.59
F10	EDSW220011080_1a_HK2KJDSX3_L1	159760418	24.0	98.20	0.03	95.94	90.37	37.04
G14	EDSW220011180_1a_HK2KJDSX3_L2	152877042	22.9	98.38	0.03	96.01	90.36	36.44
F18	EDSW220011088_1a_HK2KJDSX3_L1	160563374	24.1	98.23	0.03	96.22	90.86	36.96
F20	EDSW220011090_1a_HK2KJDSX3_L1	146290006	21.9	98.48	0.03	96.05	90.47	36.41
G15	EDSW220011181_1a_HK2KJDSX3_L2	164360360	24.7	98.20	0.03	96.14	90.69	36.76
G35	EDSW220011201_1a_HK2KJDSX3_L4	108709880	19.7	98.13	0.03	96.09	90.61	36.63
G35	EDSW220011201_1a_HJLLVDSX3_L3	22892248		98.01	0.03	96.66	91.75	36.54
G27	EDSW220011193_1a_HK2KJDSX3_L4	146251146	21.9	97.94	0.03	95.83	90.06	36.93
F9	EDSW220011079_1a_HK2KJDSX3_L1	161197420	24.2	98.26	0.03	96.20	90.84	37.02
F13	EDSW220011083_1a_HK2KJDSX3_L2	201691730	30.3	98.23	0.03	96.24	90.91	36.66
F29	EDSW220011099_1a_HK2KJDSX3_L2	167642498	25.1	98.01	0.03	96.06	90.53	36.84
C96	EDSW220010878_1a_HK2KJDSX3_L1	167374858	25.1	98.24	0.03	96.01	90.41	36.69
C94	EDSW220010876_1a_HK2KJDSX3_L2	131957414	19.8	98.44	0.03	96.31	90.95	36.73
F3	EDSW220011073_1a_HK2KJDSX3_L1	147404618	22.1	98.29	0.03	95.91	90.21	36.99
F17	EDSW220011087_1a_HK2KJDSX3_L1	146947064	22.0	98.30	0.03	96.13	90.68	36.48
G24	EDSW220011190_1a_HK2KJDSX3_L3	142696186	21.4	98.30	0.03	95.89	90.19	36.56
F26	EDSW220011096_1a_HK2KJDSX3_L1	137084508	20.6	97.98	0.03	95.96	90.36	36.65
G36	EDSW220011202_1a_HK2KJDSX3_L4	154731484	23.2	98.20	0.03	95.69	89.77	36.76
F32	EDSW220011102_1a_HK2KJDSX3_L2	129506618	19.4	98.35	0.03	96.19	90.77	36.73
G29	EDSW220011195_1a_HK2KJDSX3_L4	140029628	21.0	98.34	0.03	95.98	90.31	36.61
F5	EDSW220011075_1a_HK2KJDSX3_L1	185967166	27.9	98.19	0.03	96.08	90.58	36.59
G37	EDSW220011203_1a_HL5KYDSX3_L4	5688092		19.6	97.90	0.03	95.81	89.88	36.76
G37	EDSW220011203_1a_HK2KJDSX3_L4	124751554		98.05	0.03	95.99	90.41	36.73
F11	EDSW220011081_1a_HK2KJDSX3_L2	143081792	21.5	98.27	0.03	96.06	90.48	37.16
G40	EDSW220011206_1a_HK2KJDSX3_L4	178719938	26.8	97.65	0.03	95.89	90.29	37.26
F33	EDSW220011103_1a_HK2KJDSX3_L2	147756218	22.2	98.15	0.03	96.12	90.67	36.86
F16	EDSW220011086_1a_HK2KJDSX3_L2	184143768	27.6	98.43	0.03	96.15	90.68	36.73
F25	EDSW220011095_1a_HK2KJDSX3_L2	167175228	25.1	98.20	0.03	96.03	90.48	37.09
F31	EDSW220011101_1a_HKC5NDSX3_L3	8651222		19.5	98.39	0.03	96.33	90.84	36.67
F31	EDSW220011101_1a_HK2KJDSX3_L3	121543596		98.40	0.03	96.21	90.84	36.61
K35	EDSW220011477_1a_HK2KJDSX3_L4	119489608	19.4	98.39	0.03	95.96	90.29	37.07
K35	EDSW220011477_1a_HJLLVDSX3_L4	10040314		98.32	0.03	95.72	89.66	36.92
D52	EDSW220010930_1a_HJYYJDSX3_L3	161132244	24.2	98.27	0.03	96.32	90.67	36.92
D74	EDSW220010952_1a_HJYYJDSX3_L4	147386034	22.1	97.97	0.03	96.19	90.55	37.01
F64	EDSW220011134_1a_HJYYJDSX3_L4	160472326	24.1	98.24	0.03	95.78	89.67	37.03
D79	EDSW220010957_1a_HJYYJDSX3_L4	135530356	20.3	98.13	0.03	96.15	90.40	36.68
D56	EDSW220010934_1a_HL5HHDSX3_L3	4764488		19.3	98.15	0.03	96.17	90.78	37.20
D56	EDSW220010934_1a_HJYYJDSX3_L3	110171274		98.20	0.03	96.25	90.55	37.01
D56	EDSW220010934_1a_HL5LLDSX3_L2	13728292		98.29	0.03	96.38	90.91	37.10
B55	EDSW220010741_1a_HJYYJDSX3_L1	152759330	22.9	98.38	0.03	96.42	90.84	36.66
B34	EDSW220010720_1a_HJYYJDSX3_L2	170596516	25.6	98.26	0.03	96.35	90.79	37.04
B50	EDSW220010736_1a_HJYYJDSX3_L1	190561172	28.6	98.18	0.03	96.40	90.86	36.61
D5	EDSW220010883_1a_HJYYJDSX3_L2	147887450	22.2	97.98	0.03	96.39	90.95	37.34
B21	EDSW220010707_1a_HJYYJDSX3_L1	188793142	28.3	98.27	0.03	96.38	90.82	36.55
B1	EDSW220010687_1a_HJYYJDSX3_L1	172568862	25.9	98.54	0.03	96.50	91.05	36.66
D48	EDSW220010926_1a_HJYYJDSX3_L2	155120166	23.3	98.04	0.03	96.22	90.61	36.81
B41	EDSW220010727_1a_HJYYJDSX3_L1	177352538	26.6	98.05	0.03	96.27	90.62	36.60
D78	EDSW220010956_1a_HJYYJDSX3_L4	129764168	19.5	98.37	0.03	96.29	90.64	36.63
F62	EDSW220011132_1a_HJYYJDSX3_L4	165479572	24.8	98.24	0.03	96.29	90.70	36.91
B2	EDSW220010688_1a_HJYYJDSX3_L2	137081898	20.6	98.02	0.03	96.28	90.67	37.72
B15	EDSW220010701_1a_HJYYJDSX3_L1	175756748	26.4	98.33	0.03	96.49	91.02	36.87
B44	EDSW220010730_1a_HJYYJDSX3_L4	168517110	25.3	98.35	0.03	96.36	90.86	36.87
B33	EDSW220010719_1a_HJYYJDSX3_L3	161342686	24.2	97.98	0.03	96.31	90.75	36.73
B56	EDSW220010742_1a_HJYYJDSX3_L3	129848644	19.5	98.21	0.03	95.92	89.90	36.50
D61	EDSW220010939_1a_HJYYJDSX3_L2	154364772	23.2	98.32	0.03	96.38	90.83	36.74
B27	EDSW220010713_1a_HJYYJDSX3_L2	160174564	24.0	98.62	0.03	96.32	90.66	36.33
B23	EDSW220010709_1a_HJYYJDSX3_L1	155387836	23.3	98.23	0.03	96.21	90.53	36.93
D51	EDSW220010929_1a_HJYYJDSX3_L4	150622904	22.6	97.94	0.03	96.23	90.64	37.04
D7	EDSW220010885_1a_HJYYJDSX3_L1	148834156	22.3	97.95	0.03	96.47	91.14	37.47
B26	EDSW220010712_1a_HJYYJDSX3_L2	171645094	25.7	98.37	0.03	96.56	91.19	36.38
B37	EDSW220010723_1a_HJYYJDSX3_L3	143843046	21.6	98.10	0.03	96.26	90.60	37.01
B28	EDSW220010714_1a_HJYYJDSX3_L4	167186632	25.1	98.36	0.03	96.17	90.43	36.44
B5	EDSW220010691_1a_HJYYJDSX3_L1	167761188	25.2	98.25	0.03	96.43	90.90	36.54
B12	EDSW220010698_1a_HJYYJDSX3_L2	142675542	21.4	98.23	0.03	96.35	90.84	36.67
B57	EDSW220010743_1a_HJYYJDSX3_L1	174494502	26.2	98.36	0.03	96.33	90.71	36.65
D6	EDSW220010884_1a_HJYYJDSX3_L1	143903966	21.6	98.15	0.03	96.50	91.07	36.69
B30	EDSW220010716_1a_HJYYJDSX3_L3	126463904	19.0	98.25	0.03	96.02	90.01	36.68
B6	EDSW220010692_1a_HJYYJDSX3_L2	159266354	23.9	98.06	0.03	96.63	91.49	37.90
B3	EDSW220010689_1a_HJYYJDSX3_L1	175679342	26.4	98.32	0.03	96.64	91.34	37.42
B17	EDSW220010703_1a_HJYYJDSX3_L3	150696144	22.6	98.43	0.03	96.47	91.02	36.49
D80	EDSW220010958_1a_HJYYJDSX3_L4	135442446	20.3	97.91	0.03	96.07	90.27	36.86
F65	EDSW220011135_1a_HL5LLDSX3_L2	6423244		19.5	98.01	0.03	96.43	90.99	36.82
F65	EDSW220011135_1a_HJYYJDSX3_L4	119281008		97.98	0.03	96.35	90.80	36.74
F65	EDSW220011135_1a_HL5HHDSX3_L2	4518960			97.95	0.03	96.68	91.68	36.83
F63	EDSW220011133_1a_HJYYJDSX3_L4	151577896	22.7	98.13	0.03	96.21	90.62	37.11
B54	EDSW220010740_1a_HJYYJDSX3_L3	142102316	21.3	97.77	0.03	96.07	90.30	36.73
B14	EDSW220010700_1a_HJYYJDSX3_L1	157386196	23.6	98.37	0.03	96.58	91.23	36.97
B45	EDSW220010731_1a_HJYYJDSX3_L4	146700168	22.0	98.11	0.03	96.25	90.62	36.70
B8	EDSW220010694_1a_HJYYJDSX3_L1	180407634	27.1	98.55	0.03	96.33	90.66	36.60
D2	EDSW220010880_1a_HJYYJDSX3_L4	166155538	24.9	98.25	0.03	96.11	90.36	36.92
B10	EDSW220010696_1a_HJYYJDSX3_L3	142226574	21.3	98.28	0.03	96.36	90.75	36.43
B24	EDSW220010710_1a_HL5HFDSX3_L1	43314386	21.0	98.08	0.03	96.33	90.97	37.07
B24	EDSW220010710_1a_HJYYJDSX3_L1	96558660		98.63	0.03	96.34	90.71	36.73
D8	EDSW220010886_1a_HJYYJDSX3_L1	161744498	24.3	98.58	0.03	96.37	90.69	36.55
B19	EDSW220010705_1a_HJYYJDSX3_L2	177479264	26.6	98.42	0.03	96.33	90.74	37.09
B48	EDSW220010734_1a_HJYYJDSX3_L3	122647746	19.4	98.12	0.03	96.43	90.97	36.48
B48	EDSW220010734_1a_HL5LLDSX3_L2	2332984			98.29	0.03	95.56	89.07	38.28
B48	EDSW220010734_1a_HL5HHDSX3_L3	4645992			98.11	0.03	96.38	91.16	36.63
B53	EDSW220010739_1a_HJYYJDSX3_L2	147613238	22.1	98.29	0.03	96.39	90.88	36.61
D42	EDSW220010920_1a_HJYYJDSX3_L3	146757532	22.0	98.78	0.03	96.73	91.40	37.52
B52	EDSW220010738_1a_HJYYJDSX3_L2	156025434	23.4	98.19	0.03	96.59	91.40	36.70
D60	EDSW220010938_1a_HJYYJDSX3_L3	149638400	22.4	98.14	0.03	95.99	90.05	36.52
D4	EDSW220010882_1a_HJYYJDSX3_L4	141527062	21.2	97.97	0.03	96.02	90.20	36.85
D57	EDSW220010935_1a_HJYYJDSX3_L2	156231622	23.4	97.98	0.03	96.34	90.87	36.72
D65	EDSW220010943_1a_HJYYJDSX3_L4	144734186	21.7	98.08	0.03	96.53	91.27	36.93
D68	EDSW220010946_1a_HJYYJDSX3_L3	134833414	20.2	98.01	0.03	96.07	90.22	37.13
D62	EDSW220010940_1a_HJYYJDSX3_L3	128526872	19.3	97.95	0.03	95.78	89.63	37.08
D70	EDSW220010948_1a_HJYYJDSX3_L4	139851870	21.0	97.79	0.03	95.99	90.15	37.22
F66	EDSW220011136_1a_HJYYJDSX3_L4	168446012	25.3	98.36	0.03	96.48	91.08	36.62
D58	EDSW220010936_1a_HJYYJDSX3_L1	189331626	28.4	98.04	0.03	96.35	90.82	36.84
D67	EDSW220010945_1a_HJYYJDSX3_L1	146232968	21.9	98.18	0.03	96.47	91.03	36.95
D3	EDSW220010881_1a_HJYYJDSX3_L1	154455386	23.2	98.38	0.03	96.56	91.28	37.32
D47	EDSW220010925_1a_HJYYJDSX3_L1	143527868	21.5	98.46	0.03	96.37	90.79	37.30
D54	EDSW220010932_1a_HJYYJDSX3_L3	130940832	19.6	98.05	0.03	96.25	90.68	36.94
B16	EDSW220010702_1a_HJYYJDSX3_L2	198109452	29.7	98.43	0.03	96.39	90.83	36.67
D49	EDSW220010927_1a_HJYYJDSX3_L1	155012458	23.3	97.83	0.03	96.27	90.71	37.61
D50	EDSW220010928_1a_HJYYJDSX3_L2	137202898	20.6	97.97	0.03	96.21	90.59	37.15
B13	EDSW220010699_1a_HJYYJDSX3_L4	162544100	24.4	98.17	0.03	96.20	90.53	36.56
D44	EDSW220010922_1a_HJYYJDSX3_L2	135936412	20.4	98.14	0.03	96.29	90.77	37.33
B25	EDSW220010711_1a_HJYYJDSX3_L2	151276936	22.7	98.31	0.03	96.24	90.55	36.70
D1	EDSW220010879_1a_HJYYJDSX3_L2	167840338	25.2	98.23	0.03	96.10	90.30	37.47
B40	EDSW220010726_1a_HJYYJDSX3_L3	139807550	21.0	97.89	0.03	96.20	90.48	36.61
D55	EDSW220010933_1a_HJYYJDSX3_L1	150336918	22.6	98.26	0.03	96.42	90.95	36.76
B36	EDSW220010722_1a_HJYYJDSX3_L4	147837478	22.2	98.20	0.03	96.34	90.76	36.83
B4	EDSW220010690_1a_HJYYJDSX3_L2	152690510	22.9	98.37	0.03	96.49	91.00	36.52
B32	EDSW220010718_1a_HJYYJDSX3_L4	168436006	25.3	98.33	0.03	96.37	90.88	36.58
D66	EDSW220010944_1a_HJYYJDSX3_L4	144947080	21.7	98.01	0.03	96.07	90.30	36.97
D73	EDSW220010951_1a_HJYYJDSX3_L4	124064490	19.7	97.96	0.03	96.40	90.96	37.19
D73	EDSW220010951_1a_HL5HFDSX3_L1	7355318			97.89	0.03	96.47	91.30	37.39
D71	EDSW220010949_1a_HL5KYDSX3_L4	3143964		19.2	98.11	0.03	95.91	90.00	36.83
D71	EDSW220010949_1a_HJYYJDSX3_L4	109862810		98.13	0.03	96.36	90.87	36.82
D71	EDSW220010949_1a_HL5HFDSX3_L1	15201826		98.11	0.03	96.44	91.18	36.95
D63	EDSW220010941_1a_HL5KYDSX3_L4	4130722		19.4	97.72	0.03	95.75	89.70	37.32
D63	EDSW220010941_1a_HJYYJDSX3_L2	125022454		97.83	0.03	96.31	90.81	37.22
D69	EDSW220010947_1a_HJYYJDSX3_L4	152254934	22.8	97.86	0.03	96.25	90.66	37.25
D72	EDSW220010950_1a_HJYYJDSX3_L4	148953922	22.3	98.23	0.03	96.22	90.54	36.84
D45	EDSW220010923_1a_HJYYJDSX3_L1	148951616	22.3	98.12	0.03	96.38	90.86	37.22
D46	EDSW220010924_1a_HJYYJDSX3_L4	130082104	19.5	97.94	0.03	96.43	91.04	36.83
B18	EDSW220010704_1a_HJYYJDSX3_L3	135137116	20.3	98.36	0.03	96.24	90.48	36.53
B35	EDSW220010721_1a_HJYYJDSX3_L4	166147586	24.9	98.27	0.03	96.25	90.65	36.68
D43	EDSW220010921_1a_HJYYJDSX3_L1	147899166	22.2	98.33	0.03	96.41	90.87	36.80
B11	EDSW220010697_1a_HKFTGDSX3_L4	7386844		19.2	98.69	0.03	96.32	90.76	36.79
B11	EDSW220010697_1a_HJYYJDSX3_L2	120704662		98.60	0.03	96.47	90.96	36.57
B22	EDSW220010708_1a_HJYYJDSX3_L3	149914336	22.5	98.03	0.03	96.08	90.29	36.79
B20	EDSW220010706_1a_HJYYJDSX3_L1	162737578	24.4	98.46	0.03	96.40	90.81	36.24
B43	EDSW220010729_1a_HJYYJDSX3_L1	145254800	21.8	98.25	0.03	96.49	91.02	36.61
C36	EDSW220010818_1a_HJYWTDSX3_L1	138159354	20.7	98.09	0.03	96.14	90.34	37.04
B46	EDSW220010732_1a_HJYWTDSX3_L4	142037930	21.3	98.23	0.03	95.85	89.75	36.91
B29	EDSW220010715_1a_HJYWTDSX3_L4	150327228	22.5	98.30	0.03	96.00	90.06	36.39
B42	EDSW220010728_1a_HJYWTDSX3_L4	148083722	22.2	98.25	0.03	95.85	89.80	36.88
B47	EDSW220010733_1a_HJYWTDSX3_L4	171209354	25.7	98.26	0.03	95.82	89.77	37.01
C61	EDSW220010843_1a_HJYWTDSX3_L1	159293406	23.9	98.37	0.03	96.38	90.80	36.58
C71	EDSW220010853_1a_HJYWTDSX3_L1	165481246	24.8	98.45	0.03	96.40	90.86	36.41
B31	EDSW220010717_1a_HJYWTDSX3_L4	154232912	23.1	98.14	0.03	95.60	89.32	36.67
C80	EDSW220010862_1a_HJYWTDSX3_L1	173727316	26.1	98.49	0.03	96.41	90.89	36.69
C79	EDSW220010861_1a_HJYWTDSX3_L1	207718948	31.2	98.28	0.03	96.40	90.89	36.82
B7	EDSW220010693_1a_HJYWTDSX3_L4	130768666	19.6	98.41	0.03	96.03	90.14	36.89
C48	EDSW220010830_1a_HJYWTDSX3_L1	136049158	20.4	98.25	0.03	96.09	90.32	37.04
C37	EDSW220010819_1a_HJYWTDSX3_L1	139366770	20.9	98.30	0.03	96.27	90.61	37.14
C66	EDSW220010848_1a_HL5HFDSX3_L1	8010302		19.8	98.18	0.03	96.64	91.64	36.79
C66	EDSW220010848_1a_HJYWTDSX3_L1	123662468		98.38	0.03	96.47	90.99	36.59
C65	EDSW220010847_1a_HJYWTDSX3_L1	165023990	24.8	98.48	0.03	96.02	90.04	36.84
C57	EDSW220010839_1a_HJYWTDSX3_L1	157520074	23.6	98.40	0.03	96.33	90.71	36.84
C83	EDSW220010865_1a_HJYWTDSX3_L1	167020186	25.1	98.42	0.03	96.23	90.47	36.67
C75	EDSW220010857_1a_HJYWTDSX3_L1	129854386	19.5	98.40	0.03	96.07	90.14	36.58
C82	EDSW220010864_1a_HJYWTDSX3_L1	168437280	25.3	98.26	0.03	96.24	90.57	36.84
C76	EDSW220010858_1a_HJYWTDSX3_L1	178036968	26.7	98.34	0.03	96.23	90.47	36.68
C35	EDSW220010817_1a_HJYWTDSX3_L1	133634496	20.0	98.26	0.03	96.26	90.63	36.81
C84	EDSW220010866_1a_HJYWTDSX3_L1	153136584	23.0	98.34	0.03	96.47	91.00	36.62
C81	EDSW220010863_1a_HJYWTDSX3_L1	185740780	27.9	98.50	0.03	96.34	90.74	36.70
B49	EDSW220010735_1a_HJYWTDSX3_L4	90764198	19.0	98.51	0.03	96.29	90.54	36.55
B49	EDSW220010735_1a_HL5LLDSX3_L2	32219236		98.44	0.03	96.79	91.66	36.76
B49	EDSW220010735_1a_HL5HHDSX3_L3	3817690			98.31	0.03	96.46	91.26	36.87
C44	EDSW220010826_1a_HJYWTDSX3_L1	128824854	19.3	98.32	0.03	96.11	90.27	37.20
C56	EDSW220010838_1a_HJYWTDSX3_L1	147962260	22.2	98.37	0.03	96.33	90.71	37.01
F74	EDSW220011144_1a_HJNTFDSX3_L3	106816864	19.1	98.03	0.03	96.43	91.27	36.83
F74	EDSW220011144_1a_HL5M3DSX3_L1	20420204		97.97	0.03	96.33	90.94	37.11
G89	EDSW220011255_1a_HJNTFDSX3_L4	111413426	19.8	98.15	0.03	96.38	91.08	36.39
G89	EDSW220011255_1a_HL5HHDSX3_L3	11629614		98.16	0.03	96.17	90.80	36.61
G89	EDSW220011255_1a_HL5HFDSX3_L4	8746610			97.97	0.03	96.16	90.74	36.68
D39	EDSW220010917_1a_HJNTFDSX3_L3	133152772	20.0	97.56	0.03	96.31	91.13	38.14
D32	EDSW220010910_1a_HJNTFDSX3_L3	118495198	19.3	98.26	0.03	96.49	91.32	36.65
D32	EDSW220010910_1a_HL5H5DSX3_L4	10129844		98.14	0.03	96.09	90.56	36.95
F85	EDSW220011155_1a_HL5HHDSX3_L3	32177396	19.4	98.23	0.03	96.25	90.89	36.54
F85	EDSW220011155_1a_HJNTFDSX3_L3	96861284		98.19	0.03	96.70	91.72	36.38
K25	EDSW220011467_1a_HJNTFDSX3_L4	138535758	20.8	98.17	0.03	96.24	90.81	36.35
K23	EDSW220011465_1a_HJNTFDSX3_L4	143903006	21.6	98.38	0.03	96.43	91.15	36.73
D9	EDSW220010887_1a_HJNTFDSX3_L3	130801238	19.6	98.22	0.03	96.61	91.60	36.58
D10	EDSW220010888_1a_HJNTFDSX3_L3	122720394	19.2	98.23	0.03	96.51	91.37	36.71
D10	EDSW220010888_1a_HL5H5DSX3_L3	5334734			98.15	0.03	95.94	90.18	36.95
K20	EDSW220011462_1a_HJNTFDSX3_L4	151968080	22.8	98.38	0.03	96.37	90.98	36.55
D38	EDSW220010916_1a_HJNTFDSX3_L3	117985982	19.2	98.14	0.03	96.55	91.49	36.71
D38	EDSW220010916_1a_HL5H5DSX3_L4	10020604		97.98	0.03	96.17	90.79	37.05
F69	EDSW220011139_1a_HL5HHDSX3_L3	29461278	19.3	98.05	0.03	96.01	90.45	36.98
F69	EDSW220011139_1a_HJNTFDSX3_L3	92644454		98.07	0.03	96.36	91.04	36.73
F69	EDSW220011139_1a_HL5HFDSX3_L4	6721956			97.83	0.03	95.90	90.20	37.12
D25	EDSW220010903_1a_HJNTFDSX3_L3	164321692	24.6	98.17	0.03	96.58	91.52	36.67
G78	EDSW220011244_1a_HL5J7DSX3_L4	7888912		19.8	98.07	0.03	96.90	92.26	36.82
G78	EDSW220011244_1a_HJNTFDSX3_L4	100707986		98.13	0.03	96.52	91.40	36.63
G78	EDSW220011244_1a_HL5M3DSX3_L1	23170306		98.04	0.03	96.41	91.16	36.86
G95	EDSW220011261_1a_HL5HHDSX3_L1	13431910	19.7	98.01	0.03	96.49	91.43	37.30
G95	EDSW220011261_1a_HL5J7DSX3_L4	8049528			97.93	0.03	96.71	91.89	37.29
G95	EDSW220011261_1a_HJNTFDSX3_L4	110027438		97.98	0.03	96.30	90.98	37.05
D64	EDSW220010942_1a_HJNTFDSX3_L4	149596172	22.4	98.21	0.03	96.31	90.92	37.04
D53	EDSW220010931_1a_HL5M3DSX3_L4	11893644	20.5	97.76	0.03	95.51	89.62	37.27
D53	EDSW220010931_1a_HJNTFDSX3_L4	113604814		97.89	0.03	96.31	91.02	37.05
D53	EDSW220010931_1a_HL5J7DSX3_L3	11286348		97.79	0.03	96.36	91.24	37.22
B51	EDSW220010737_1a_HL5H5DSX3_L2	9095854		19.4	97.46	0.03	95.64	89.66	36.99
B51	EDSW220010737_1a_HL5HHDSX3_L4	7292450			97.57	0.03	96.09	90.70	37.03
B51	EDSW220010737_1a_HJNTFDSX3_L3	112937780		97.62	0.03	96.27	91.02	36.81
F90	EDSW220011160_1a_HJNTFDSX3_L4	104102270	19.3	98.04	0.03	96.35	91.04	36.82
F90	EDSW220011160_1a_HL5HHDSX3_L1	24418274		98.09	0.03	96.65	91.68	37.00
G87	EDSW220011253_1a_HJNTFDSX3_L4	116230032	19.2	98.06	0.03	96.32	90.97	36.87
G87	EDSW220011253_1a_HL5J7DSX3_L4	5803862			98.27	0.03	96.74	91.85	36.94
G87	EDSW220011253_1a_HL5M3DSX3_L2	6269034			98.28	0.03	96.03	90.33	36.97
G93	EDSW220011259_1a_HJNTFDSX3_L4	100107396	19.1	97.95	0.03	95.89	90.09	36.95
G93	EDSW220011259_1a_HL5H5DSX3_L4	23914276		97.89	0.03	95.50	89.42	37.28
G93	EDSW220011259_1a_HL5KYDSX3_L4	3302570			97.93	0.03	95.28	88.75	37.13
K34	EDSW220011476_1a_HJLLVDSX3_L3	163957390	24.6	98.44	0.03	96.48	91.21	36.52
B38	EDSW220010724_1a_HJNTFDSX3_L3	132307216	19.8	98.06	0.03	96.47	91.29	36.69
D16	EDSW220010894_1a_HJNTFDSX3_L3	134117942	20.1	98.08	0.03	96.25	90.90	36.70
G91	EDSW220011257_1a_HL5KYDSX3_L4	4540810		19.6	98.06	0.03	95.73	89.63	36.69
G91	EDSW220011257_1a_HJNTFDSX3_L4	126275476		98.06	0.03	96.33	90.98	36.56
G82	EDSW220011248_1a_HJNTFDSX3_L4	122369766	19.4	98.07	0.03	96.39	91.15	36.73
G82	EDSW220011248_1a_HL5H5DSX3_L4	7158914			98.02	0.03	96.08	90.60	36.96
K26	EDSW220011468_1a_HJNTFDSX3_L4	130732806	19.6	98.25	0.03	96.53	91.39	36.53
D75	EDSW220010953_1a_HJNTFDSX3_L3	94414664	19.0	97.40	0.03	96.31	91.06	37.08
D75	EDSW220010953_1a_HL5M3DSX3_L2	32567674		97.25	0.03	95.89	90.19	37.33
F87	EDSW220011157_1a_HJNTFDSX3_L3	117460328	20.4	98.52	0.03	96.53	91.30	36.44
F87	EDSW220011157_1a_HL5HFDSX3_L4	9845438			98.40	0.03	96.17	90.60	36.74
F87	EDSW220011157_1a_HL5M3DSX3_L4	8944672			98.41	0.03	95.53	89.46	36.65
K14	EDSW220011456_1a_HJNTFDSX3_L4	128499052	19.3	98.12	0.03	96.23	90.77	36.65
K28	EDSW220011470_1a_HJNTFDSX3_L4	146685994	22.0	98.46	0.03	96.71	91.66	36.59
D22	EDSW220010900_1a_HJNTFDSX3_L4	98761690	20.2	97.96	0.03	96.25	90.89	36.96
D22	EDSW220010900_1a_HL5M3DSX3_L2	27320200		97.90	0.03	96.13	90.65	37.16
D22	EDSW220010900_1a_HL5HFDSX3_L2	8878606			97.89	0.03	96.37	91.11	37.29
D33	EDSW220010911_1a_HJNTFDSX3_L3	121971116	19.5	97.67	0.03	96.39	91.30	37.36
D33	EDSW220010911_1a_HL5H5DSX3_L4	8037092			97.55	0.03	96.03	90.62	37.70
D27	EDSW220010905_1a_HJNTFDSX3_L4	136676868	20.5	97.90	0.03	96.11	90.58	37.33
D36	EDSW220010914_1a_HJNTFDSX3_L3	137376930	20.6	98.01	0.03	96.51	91.45	36.89
K21	EDSW220011463_1a_HJNTFDSX3_L4	171001248	25.7	98.45	0.03	96.41	91.07	36.37
K17	EDSW220011459_1a_HJNTFDSX3_L4	157934214	23.7	98.32	0.03	96.37	91.04	36.67
B63	EDSW220010749_1a_HK2M3DSX3_L2	69651306	23.5	98.59	0.03	95.17	88.55	36.09
B63	EDSW220010749_1a_HL5HHDSX3_L1	87108238		98.24	0.03	96.67	91.63	36.21
B67	EDSW220010753_1a_HK2M3DSX3_L2	43710170	19.7	98.66	0.03	95.11	88.36	36.26
B67	EDSW220010753_1a_HL5J7DSX3_L3	14633612		98.16	0.03	96.49	91.35	36.40
B67	EDSW220010753_1a_HL5HHDSX3_L2	73171602		98.29	0.03	96.51	91.34	36.42
B60	EDSW220010746_1a_HL5JWDSX3_L2	106987576	20.2	98.58	0.03	96.86	91.99	36.07
B60	EDSW220010746_1a_HK2M3DSX3_L2	27854374		98.95	0.03	95.31	88.61	35.90
B62	EDSW220010748_1a_HL5M3DSX3_L2	49780054	20.1	98.22	0.03	96.44	91.07	36.54
B62	EDSW220010748_1a_HL5J7DSX3_L2	29941446		98.15	0.03	96.56	91.51	36.57
B62	EDSW220010748_1a_HK2M3DSX3_L2	54351434		98.63	0.03	95.84	89.75	36.37
D40	EDSW220010918_1a_HKC5NDSX3_L3	116299704	20.4	98.08	0.03	96.01	90.24	37.00
D40	EDSW220010918_1a_HL5HHDSX3_L2	9319418			98.05	0.03	96.50	91.39	37.11
D40	EDSW220010918_1a_HL5J7DSX3_L3	10225258		97.91	0.03	96.41	91.30	37.06
F79	EDSW220011149_1a_HKC5NDSX3_L3	131048432	19.7	97.96	0.03	96.19	90.58	36.78
G84	EDSW220011250_1a_HKC5NDSX3_L3	128687246	19.3	97.93	0.03	95.99	90.16	36.71
G80	EDSW220011246_1a_HKC5NDSX3_L3	128534306	19.3	98.22	0.03	96.15	90.51	36.96
G86	EDSW220011252_1a_HKC5NDSX3_L3	138499082	20.8	98.13	0.03	95.66	89.47	36.93
G77	EDSW220011243_1a_HL5KYDSX3_L4	4903170		19.5	97.83	0.03	95.67	89.59	36.73
G77	EDSW220011243_1a_HKC5NDSX3_L3	125154270		97.98	0.03	96.09	90.36	36.70
F91	EDSW220011161_1a_HKC5NDSX3_L2	93326414	20.8	98.18	0.03	96.07	90.29	36.64
F91	EDSW220011161_1a_HL5LKDSX3_L1	45615324		98.20	0.03	96.65	91.51	36.62
D21	EDSW220010899_1a_HKC5NDSX3_L1	145931986	21.9	98.03	0.03	96.07	90.19	36.62
D18	EDSW220010896_1a_HKC5NDSX3_L2	79705758	19.4	98.36	0.03	96.10	90.36	36.55
D18	EDSW220010896_1a_HL5HHDSX3_L3	49402502		98.37	0.03	96.28	90.95	36.64
D13	EDSW220010891_1a_HKC5NDSX3_L1	123479846	19.5	98.12	0.03	95.66	89.38	36.97
D13	EDSW220010891_1a_HL5HHDSX3_L3	6384888			98.10	0.03	95.99	90.42	37.14
F67	EDSW220011137_1a_HL5HHDSX3_L4	25693612	19.9	97.98	0.03	96.04	90.49	36.75
F67	EDSW220011137_1a_HL5J7DSX3_L4	8036510			97.94	0.03	96.59	91.57	36.77
F67	EDSW220011137_1a_HKC5NDSX3_L2	98939710		98.03	0.03	95.68	89.55	36.67
D23	EDSW220010901_1a_HKC5NDSX3_L1	154524038	23.2	97.93	0.03	95.84	89.79	37.20
D19	EDSW220010897_1a_HKC5NDSX3_L2	114911266	19.4	98.00	0.03	95.91	90.03	37.27
D19	EDSW220010897_1a_HL5HHDSX3_L1	14709532		98.05	0.03	96.62	91.61	37.38
D41	EDSW220010919_1a_HKC5NDSX3_L2	130668070	19.6	98.07	0.03	96.12	90.43	36.86
D15	EDSW220010893_1a_HKC5NDSX3_L2	116325914	19.1	98.35	0.03	95.79	89.77	36.95
D15	EDSW220010893_1a_HL5HHDSX3_L3	10987938		98.36	0.03	96.13	90.65	37.10
F71	EDSW220011141_1a_HKC5NDSX3_L3	129926268	19.5	98.25	0.03	96.11	90.38	37.20
K13	EDSW220011455_1a_HKC5NDSX3_L3	162637490	24.4	98.33	0.03	96.07	90.27	36.61
D30	EDSW220010908_1a_HL5HHDSX3_L4	9764458		19.2	98.12	0.03	96.21	90.84	36.77
D30	EDSW220010908_1a_HKC5NDSX3_L3	118032886		98.17	0.03	95.99	90.17	36.72
B9	EDSW220010695_1a_HKC5NDSX3_L1	189437734	28.4	98.02	0.03	96.21	90.49	37.08
D20	EDSW220010898_1a_HKC5NDSX3_L2	100338746	19.0	98.27	0.03	95.92	89.97	36.85
D20	EDSW220010898_1a_HL5HHDSX3_L3	26111902		98.27	0.03	95.98	90.32	36.95
D24	EDSW220010902_1a_HKC5NDSX3_L1	122558486	19.3	97.79	0.03	95.84	89.79	36.89
D24	EDSW220010902_1a_HL5HHDSX3_L3	5964892			97.78	0.03	96.01	90.51	37.03
D17	EDSW220010895_1a_HKC5NDSX3_L1	89766618	19.8	98.12	0.03	96.11	90.28	37.40
D17	EDSW220010895_1a_HL5HHDSX3_L1	42205006		98.09	0.03	96.58	91.54	37.49
D29	EDSW220010907_1a_HL5HHDSX3_L3	8152804		19.1	98.02	0.03	96.12	90.72	37.16
D29	EDSW220010907_1a_HKC5NDSX3_L2	119336000		98.01	0.03	95.89	90.02	37.01
G76	EDSW220011242_1a_HKC5NDSX3_L3	148140508	22.2	97.99	0.03	95.99	90.19	36.69
D26	EDSW220010904_1a_HKC5NDSX3_L2	125597940	19.7	98.02	0.03	95.87	89.98	36.99
D26	EDSW220010904_1a_HL5KYDSX3_L4	5674054			97.95	0.03	95.63	89.51	37.06
F76	EDSW220011146_1a_HL5HHDSX3_L1	26598030	19.1	98.35	0.03	96.47	91.27	36.78
F76	EDSW220011146_1a_HKC5NDSX3_L2	100491108		98.36	0.03	95.73	89.61	36.67
F68	EDSW220011138_1a_HL5HHDSX3_L1	25529834	19.5	97.77	0.03	96.58	91.63	36.95
F68	EDSW220011138_1a_HKC5NDSX3_L2	104285052		97.79	0.03	96.11	90.46	36.85
D28	EDSW220010906_1a_HKC5NDSX3_L2	140979908	21.1	97.96	0.03	95.68	89.58	36.78
D12	EDSW220010890_1a_HKC5NDSX3_L1	92662004	19.8	98.18	0.03	96.14	90.29	36.85
D12	EDSW220010890_1a_HL5HHDSX3_L4	31410378		98.06	0.03	96.23	90.91	37.03
D12	EDSW220010890_1a_HL5HFDSX3_L2	7933378			97.99	0.03	96.36	91.04	37.15
F82	EDSW220011152_1a_HL5HHDSX3_L2	15640282	19.5	98.33	0.03	96.64	91.59	36.69
F82	EDSW220011152_1a_HL5J7DSX3_L4	3845386			98.43	0.03	96.19	90.57	37.96
F82	EDSW220011152_1a_HL5KYDSX3_L4	3988276			98.27	0.03	95.85	89.80	36.71
F82	EDSW220011152_1a_HKC5NDSX3_L1	106237116		98.35	0.03	95.98	89.94	36.55
F83	EDSW220011153_1a_HKC5NDSX3_L2	76523944	19.6	98.32	0.03	95.92	89.94	36.71
F83	EDSW220011153_1a_HL5HHDSX3_L2	54450846		98.31	0.03	96.52	91.31	36.83
G81	EDSW220011247_1a_HKC5NDSX3_L3	103842952	19.5	98.12	0.03	96.24	90.71	36.95
G81	EDSW220011247_1a_HL5HFDSX3_L4	9108990			97.89	0.03	96.29	91.06	37.15
G81	EDSW220011247_1a_HL5HHDSX3_L3	17282658		98.09	0.03	96.29	91.05	37.08
G79	EDSW220011245_1a_HKC5NDSX3_L3	123129756	19.3	98.07	0.03	95.55	89.33	37.04
G79	EDSW220011245_1a_HL5HHDSX3_L3	5525220			98.04	0.03	95.91	90.28	37.18
F70	EDSW220011140_1a_HKC5NDSX3_L1	101344744	19.0	98.29	0.03	95.81	89.62	37.01
F70	EDSW220011140_1a_HL5HHDSX3_L1	25193168		98.27	0.03	96.59	91.51	37.12
F72	EDSW220011142_1a_HKC5NDSX3_L1	129765118	19.5	98.30	0.03	96.13	90.36	36.73
G74	EDSW220011240_1a_HKC5NDSX3_L3	146553802	22.0	98.40	0.03	96.21	90.55	36.27
D59	EDSW220010937_1a_HKC5NDSX3_L2	121015950	19.3	98.21	0.03	96.01	90.21	36.92
D59	EDSW220010937_1a_HL5HHDSX3_L4	7974020			98.17	0.03	96.29	91.00	37.00
F86	EDSW220011156_1a_HL5KYDSX3_L4	4240712		19.5	97.95	0.03	95.87	89.97	37.36
F86	EDSW220011156_1a_HKC5NDSX3_L3	125505970		98.02	0.03	96.11	90.46	37.28
F78	EDSW220011148_1a_HL5HHDSX3_L4	10407304	19.7	97.79	0.03	96.10	90.70	37.18
F78	EDSW220011148_1a_HKC5NDSX3_L1	113658808		97.87	0.03	95.94	89.96	37.06
F78	EDSW220011148_1a_HL5J7DSX3_L4	7563342			97.72	0.03	96.66	91.80	37.20
F84	EDSW220011154_1a_HL5HHDSX3_L1	7054236		19.2	98.26	0.03	96.47	91.24	36.91
F84	EDSW220011154_1a_HKC5NDSX3_L3	121110090		98.26	0.03	95.71	89.56	36.84
F89	EDSW220011159_1a_HL5J7DSX3_L4	9178054		20.2	98.27	0.03	96.93	92.17	36.75
F89	EDSW220011159_1a_HKC5NDSX3_L3	111906750		98.41	0.03	96.03	90.12	36.65
F89	EDSW220011159_1a_HL5HHDSX3_L4	13449452		98.33	0.03	96.37	91.06	36.72
G90	EDSW220011256_1a_HKC5NDSX3_L3	99803188	19.7	97.94	0.03	96.15	90.54	36.94
G90	EDSW220011256_1a_HL5HHDSX3_L2	23253204		97.89	0.03	96.44	91.32	37.03
G90	EDSW220011256_1a_HL5J7DSX3_L4	8047874			97.83	0.03	96.80	92.09	37.00
F81	EDSW220011151_1a_HKC5NDSX3_L1	96158160	20.0	98.04	0.03	95.70	89.42	37.23
F81	EDSW220011151_1a_HL5HHDSX3_L3	29112128		98.02	0.03	95.95	90.29	37.40
F81	EDSW220011151_1a_HL5HFDSX3_L4	8126374			97.75	0.03	95.83	90.08	37.54
G83	EDSW220011249_1a_HKC5NDSX3_L3	142108678	21.3	98.23	0.03	96.16	90.49	36.78
D77	EDSW220010955_1a_HL5HHDSX3_L4	42245550	19.1	98.09	0.03	96.14	90.67	37.01
D77	EDSW220010955_1a_HKC5NDSX3_L1	84955908		98.16	0.03	95.80	89.62	36.90
G88	EDSW220011254_1a_HKC5NDSX3_L3	130016900	19.5	98.24	0.03	96.06	90.28	36.85
F80	EDSW220011150_1a_HKC5NDSX3_L3	128162436	19.2	98.33	0.03	96.19	90.51	36.60
F77	EDSW220011147_1a_HL5HHDSX3_L1	43307240	19.3	98.35	0.03	96.42	91.29	36.88
F77	EDSW220011147_1a_HKC5NDSX3_L1	85040948		98.40	0.03	95.88	89.86	36.78
G92	EDSW220011258_1a_HKC5NDSX3_L3	142874482	21.4	97.90	0.03	96.04	90.31	36.82
F88	EDSW220011158_1a_HL5HHDSX3_L3	37349908	19.3	98.26	0.03	96.20	90.82	36.73
F88	EDSW220011158_1a_HKC5NDSX3_L2	91289470		98.24	0.03	95.99	90.12	36.65
F75	EDSW220011145_1a_HKC5NDSX3_L1	120031686	20.3	97.85	0.03	95.81	89.67	36.90
F75	EDSW220011145_1a_HL5J7DSX3_L4	8877646			97.76	0.03	96.64	91.70	36.98
F75	EDSW220011145_1a_HL5HHDSX3_L2	6292888			97.82	0.03	96.33	91.05	37.01
D37	EDSW220010915_1a_HKC5NDSX3_L2	136830130	20.5	97.92	0.03	95.66	89.59	37.03
F73	EDSW220011143_1a_HL5HHDSX3_L3	49622166	19.1	98.05	0.03	95.98	90.42	37.91
F73	EDSW220011143_1a_HKC5NDSX3_L2	77564900		98.04	0.03	95.87	89.93	37.80
B39	EDSW220010725_1a_HKC5NDSX3_L3	138178348	20.7	98.10	0.03	96.15	90.48	37.00
D14	EDSW220010892_1a_HKC5NDSX3_L1	120149630	19.2	98.10	0.03	96.13	90.38	36.95
D14	EDSW220010892_1a_HL5HHDSX3_L1	7718520			98.07	0.03	96.64	91.73	37.05
D31	EDSW220010909_1a_HL5HHDSX3_L4	22205586	19.2	98.28	0.03	96.16	90.73	36.85
D31	EDSW220010909_1a_HKC5NDSX3_L2	106091428		98.34	0.03	95.84	89.82	36.76
A6	EDSW220010596_1a_HL5LLDSX3_L4	180066264	27.0	98.26	0.03	96.40	91.07	37.21
D93	EDSW220010971_1a_HL5HFDSX3_L2	8273552		20.1	97.86	0.03	96.25	90.76	37.27
D93	EDSW220010971_1a_HL5HHDSX3_L3	32024244		97.98	0.03	96.09	90.62	37.14
D93	EDSW220010971_1a_HL5LLDSX3_L3	93928502		98.14	0.03	96.19	90.49	37.13
A8	EDSW220010598_1a_HL5LLDSX3_L4	182625782	27.4	98.45	0.03	96.38	90.91	36.93
A4	EDSW220010594_1a_HL5J7DSX3_L3	7973508		19.8	97.79	0.03	96.42	91.31	37.16
A4	EDSW220010594_1a_HL5HHDSX3_L1	37271738		97.92	0.03	96.67	91.72	37.18
A4	EDSW220010594_1a_HL5LLDSX3_L3	86598654		98.14	0.03	96.52	91.15	37.16
C68	EDSW220013206_1a_HL5LLDSX3_L3	130689206	19.6	98.53	0.03	96.63	91.29	37.60
A1	EDSW220010591_1a_HL5HHDSX3_L1	6954164		19.4	97.95	0.03	96.63	91.66	37.14
A1	EDSW220010591_1a_HL5LLDSX3_L3	122297500		98.13	0.03	96.29	90.77	37.11
A5	EDSW220010595_1a_HL5HHDSX3_L1	7218858		19.5	98.14	0.03	96.69	91.81	36.92
A5	EDSW220010595_1a_HL5LLDSX3_L3	122686036		98.32	0.03	96.53	91.22	36.91
D89	EDSW220010967_1a_HL5LLDSX3_L3	108698026	20.1	98.37	0.03	96.41	90.92	36.47
D89	EDSW220010967_1a_HL5HHDSX3_L4	16739696		98.19	0.03	96.35	91.09	36.47
D89	EDSW220010967_1a_HL5HFDSX3_L2	8599836			98.15	0.03	96.52	91.29	36.60
D91	EDSW220010969_1a_HL5LLDSX3_L3	140189604	21.0	98.20	0.03	96.33	90.79	36.89
D96	EDSW220010974_1a_HL5HHDSX3_L1	20244250	20.0	98.07	0.03	96.84	91.92	36.39
D96	EDSW220010974_1a_HL5LLDSX3_L3	91974506		98.32	0.03	96.16	90.38	36.46
D96	EDSW220010974_1a_HL5J7DSX3_L2	21167308		98.04	0.03	96.26	90.92	36.51
A9	EDSW220010599_1a_HL5LLDSX3_L4	173426130	26.0	98.21	0.03	96.10	90.36	36.83
A2	EDSW220010592_1a_HL5LLDSX3_L3	128863380	19.3	98.48	0.03	96.37	90.87	37.30
D94	EDSW220010972_1a_HL5LLDSX3_L3	109693996	19.5	98.26	0.03	96.40	90.91	36.69
D94	EDSW220010972_1a_HL5HFDSX3_L4	7343630			97.90	0.03	96.24	90.90	36.82
D94	EDSW220010972_1a_HL5HHDSX3_L3	12866234		98.10	0.03	96.27	90.92	36.75
A7	EDSW220010597_1a_HL5LLDSX3_L3	168064664	25.2	98.31	0.03	96.10	90.34	36.94
A3	EDSW220010593_1a_HL5LLDSX3_L3	128820844	19.3	98.47	0.03	95.93	89.89	37.22
D81	EDSW220010959_1a_HL5HHDSX3_L4	7057996		19.0	98.41	0.03	96.14	90.62	36.89
D81	EDSW220010959_1a_HL5LLDSX3_L3	119774856		98.58	0.03	96.19	90.41	36.88
A10	EDSW220010600_1a_HL5LLDSX3_L4	168597266	25.3	98.45	0.03	96.51	91.16	37.05
A11	EDSW220010601_1a_HL5LLDSX3_L4	203317320	30.5	98.50	0.03	96.38	90.92	36.87
G96	EDSW220011262_1a_HL5HHDSX3_L2	10292230	19.2	98.30	0.03	96.48	91.34	37.06
G96	EDSW220011262_1a_HK2KHDSX3_L2	117641636		98.37	0.03	95.86	89.85	37.08
G75	EDSW220011241_1a_HK2KHDSX3_L1	153773982	23.1	98.18	0.03	96.16	90.50	36.92
K15	EDSW220011457_1a_HK2KHDSX3_L1	180126650	27.0	98.37	0.03	96.34	90.79	36.94
K29	EDSW220011471_1a_HK2KHDSX3_L4	128850962	19.3	98.24	0.03	95.68	89.64	36.46
F92	EDSW220011162_1a_HL5HHDSX3_L1	25986096	19.5	98.20	0.03	96.89	92.11	36.82
F92	EDSW220011162_1a_HK2KHDSX3_L2	91444100		98.34	0.03	95.81	89.74	36.89
F92	EDSW220011162_1a_HL5HFDSX3_L4	12471988		98.07	0.03	96.16	90.73	37.01
K16	EDSW220011458_1a_HK2KHDSX3_L1	164415434	24.7	98.28	0.03	95.93	89.92	36.60
K24	EDSW220011466_1a_HL5HHDSX3_L2	10109782	19.3	98.44	0.03	96.53	91.37	36.63
K24	EDSW220011466_1a_HK2KHDSX3_L3	118662196		98.47	0.03	95.05	88.49	36.50
D11	EDSW220010889_1a_HK2KHDSX3_L1	167341862	25.1	98.10	0.03	96.25	90.67	36.97
D35	EDSW220010913_1a_HL5J7DSX3_L3	11340684	20.5	97.83	0.03	96.38	91.19	36.90
D35	EDSW220010913_1a_HL5HHDSX3_L3	16713920		97.98	0.03	96.09	90.61	37.01
D35	EDSW220010913_1a_HK2KHDSX3_L2	108728704		98.01	0.03	95.70	89.53	36.93
D34	EDSW220010912_1a_HL5HHDSX3_L4	15824922	19.0	98.12	0.03	96.23	90.91	37.01
D34	EDSW220010912_1a_HK2KHDSX3_L2	110849504		98.24	0.03	95.80	89.78	37.03
F94	EDSW220011164_1a_HK2KHDSX3_L1	127023786	19.1	98.23	0.03	96.02	90.14	37.46
K22	EDSW220011464_1a_HK2KHDSX3_L1	159692502	24.0	98.05	0.03	96.17	90.53	36.89
F93	EDSW220011163_1a_HK2KHDSX3_L1	175073682	26.3	98.40	0.03	96.38	90.86	36.99
G85	EDSW220011251_1a_HK2KHDSX3_L1	129702740	19.5	97.83	0.03	96.10	90.46	37.62
K19	EDSW220011461_1a_HK2KHDSX3_L1	172078238	25.8	98.41	0.03	95.95	90.00	36.77
K27	EDSW220011469_1a_HK2KHDSX3_L2	115845590	19.1	98.04	0.03	95.79	89.73	36.86
K27	EDSW220011469_1a_HL5HHDSX3_L2	11469038		97.96	0.03	96.44	91.31	36.85
G94	EDSW220011260_1a_HK2KHDSX3_L1	137066512	20.6	97.91	0.03	96.06	90.33	37.10
F95	EDSW220011165_1a_HK2KHDSX3_L1	127848662	19.2	98.32	0.03	96.27	90.64	36.84
F96	EDSW220011166_1a_HL5LKDSX3_L4	26381180	19.3	98.36	0.03	96.19	90.50	37.02
F96	EDSW220011166_1a_HK2KHDSX3_L2	102607488		98.38	0.03	95.56	89.17	36.99
K31	EDSW220011473_1a_HK2KHDSX3_L3	117394154	19.2	98.15	0.03	94.98	88.40	37.40
K31	EDSW220011473_1a_HL5HHDSX3_L2	10679370		98.11	0.03	96.58	91.53	37.54
K18	EDSW220011460_1a_HK2KHDSX3_L1	160231326	24.0	98.20	0.03	96.42	91.03	37.00
K32	EDSW220011474_1a_HL5HHDSX3_L2	7779902		19.8	98.40	0.03	96.59	91.47	36.84
K32	EDSW220011474_1a_HK2KHDSX3_L2	124092888		98.43	0.03	96.04	90.15	36.85
K33	EDSW220011475_1a_HL5HHDSX3_L2	8803958		19.2	98.35	0.03	96.65	91.66	36.67
K33	EDSW220011475_1a_HK2KHDSX3_L2	119349420		98.39	0.03	96.17	90.48	36.68
K30	EDSW220011472_1a_HK2KHDSX3_L4	136584728	20.5	97.96	0.03	95.12	88.56	36.89
A50	EDSW220010640_1a_HK7YHDSX3_L4	147074050	22.1	98.40	0.03	96.30	90.68	36.86
A28	EDSW220010618_1a_HK7YHDSX3_L4	135284574	20.3	98.32	0.03	96.12	90.23	37.15
A48	EDSW220010638_1a_HK7YHDSX3_L4	155593794	23.3	98.88	0.03	96.42	90.73	36.04
A53	EDSW220010643_1a_HK7YHDSX3_L4	175879108	26.4	98.48	0.03	96.43	90.89	36.75
B80	EDSW220010766_1a_HK7YHDSX3_L1	111937282	19.8	98.72	0.03	96.42	90.92	36.28
B80	EDSW220010766_1a_HL5NLDSX3_L2	6463656			98.52	0.03	96.83	91.95	36.36
B80	EDSW220010766_1a_HL5LKDSX3_L4	13551288		98.58	0.03	96.67	91.52	36.39
A52	EDSW220010642_1a_HK7YHDSX3_L4	138802118	20.8	98.21	0.03	95.95	89.98	36.76
B73	EDSW220010759_1a_HK7YHDSX3_L1	104972788	19.8	98.62	0.03	96.50	91.05	36.38
B73	EDSW220010759_1a_HL5HHDSX3_L1	18580148		98.50	0.03	97.09	92.46	36.42
B73	EDSW220010759_1a_HL5HFDSX3_L2	8244408			98.38	0.03	96.65	91.55	36.56
A44	EDSW220010634_1a_HK7YHDSX3_L3	152909358	22.9	98.37	0.03	95.30	88.78	36.72
A46	EDSW220010636_1a_HK7YHDSX3_L4	124180576	19.5	98.67	0.03	96.03	90.05	36.23
A46	EDSW220010636_1a_HL5KYDSX3_L4	5706912			98.50	0.03	95.61	89.29	36.22
D95	EDSW220010973_1a_HL5HHDSX3_L4	20142194	19.8	98.42	0.03	96.20	90.71	36.54
D95	EDSW220010973_1a_HK7YHDSX3_L1	103601956		98.64	0.03	96.11	90.21	36.51
D95	EDSW220010973_1a_HL5HFDSX3_L2	8080734			98.37	0.03	96.26	90.68	36.69
A23	EDSW220010613_1a_HK7YHDSX3_L3	161644056	24.2	98.52	0.03	95.34	88.85	36.34
A21	EDSW220010611_1a_HK7YHDSX3_L3	175109336	26.3	98.36	0.03	95.71	89.60	36.70
A36	EDSW220010626_1a_HK7YHDSX3_L4	109922140	19.2	98.56	0.03	96.18	90.29	36.31
A36	EDSW220010626_1a_HL5LKDSX3_L4	17776272		98.39	0.03	96.32	90.78	36.43
D87	EDSW220010965_1a_HL5HHDSX3_L1	26914416	19.3	98.05	0.03	96.75	91.83	37.23
D87	EDSW220010965_1a_HK7YHDSX3_L1	101765310		98.29	0.03	96.28	90.60	37.16
A32	EDSW220010622_1a_HK7YHDSX3_L4	163848386	24.6	98.48	0.03	96.16	90.41	37.03
A24	EDSW220010614_1a_HK7YHDSX3_L3	145689840	21.9	98.64	0.03	95.88	89.84	36.60
A18	EDSW220010608_1a_HL5HHDSX3_L4	7605414		19.6	97.89	0.03	96.18	90.85	37.28
A18	EDSW220010608_1a_HK7YHDSX3_L3	123037210		98.10	0.03	95.67	89.59	37.23
A17	EDSW220010607_1a_HK7YHDSX3_L3	143129516	21.5	98.51	0.03	95.67	89.47	36.49
A37	EDSW220010627_1a_HK7YHDSX3_L4	127428800	19.1	98.58	0.03	96.32	90.61	36.56
A49	EDSW220010639_1a_HK7YHDSX3_L4	157018358	23.6	98.34	0.03	96.22	90.48	36.64
A34	EDSW220010624_1a_HK7YHDSX3_L4	125295496	19.5	98.66	0.03	96.19	90.33	36.57
A34	EDSW220010624_1a_HL5KYDSX3_L4	4592288			98.48	0.03	95.91	89.83	36.63
A12	EDSW220010602_1a_HK7YHDSX3_L3	149700890	22.5	98.34	0.03	96.08	90.37	36.90
A31	EDSW220010621_1a_HK7YHDSX3_L4	153592648	23.0	98.50	0.03	96.01	89.99	36.51
A30	EDSW220010620_1a_HK7YHDSX3_L3	132819848	19.9	98.55	0.03	95.63	89.35	36.59
A15	EDSW220010605_1a_HK7YHDSX3_L3	158576402	23.8	98.33	0.03	95.71	89.56	37.08
A13	EDSW220010603_1a_HK7YHDSX3_L4	143620928	21.5	98.39	0.03	96.24	90.53	37.05
B76	EDSW220010762_1a_HL5HFDSX3_L2	8332546		19.4	98.38	0.03	96.47	91.09	36.55
B76	EDSW220010762_1a_HL5HHDSX3_L1	29217456		98.46	0.03	96.90	92.03	36.44
B76	EDSW220010762_1a_HK7YHDSX3_L1	91617572		98.62	0.03	96.28	90.57	36.38
A19	EDSW220010609_1a_HK7YHDSX3_L3	166785836	25.0	98.28	0.03	95.61	89.41	37.00
D82	EDSW220010960_1a_HL5HHDSX3_L4	10218554	19.0	97.99	0.03	96.21	90.89	36.95
D82	EDSW220010960_1a_HK7YHDSX3_L1	116364996		98.26	0.03	96.25	90.61	36.92
D85	EDSW220010963_1a_HK7YHDSX3_L1	107358082	19.1	98.37	0.03	96.12	90.27	36.55
D85	EDSW220010963_1a_HL5HHDSX3_L4	19899882		98.15	0.03	96.20	90.74	36.58
D88	EDSW220010966_1a_HK7YHDSX3_L1	120770516	19.1	98.40	0.03	96.23	90.53	36.84
D88	EDSW220010966_1a_HL5HHDSX3_L4	6863512			98.16	0.03	96.26	90.92	36.88
B71	EDSW220010757_1a_HK7YHDSX3_L1	77697308	19.7	98.42	0.03	96.37	90.83	36.58
B71	EDSW220010757_1a_HL5HHDSX3_L1	53717392		98.22	0.03	96.71	91.77	36.60
A41	EDSW220010631_1a_HK7YHDSX3_L4	140179448	21.0	98.41	0.03	95.99	90.05	36.74
D86	EDSW220010964_1a_HL5HHDSX3_L1	14080084	20.2	98.13	0.03	96.69	91.73	37.28
D86	EDSW220010964_1a_HK7YHDSX3_L1	111754722		98.32	0.03	96.19	90.49	37.21
D86	EDSW220010964_1a_HL5HFDSX3_L2	9107794			98.02	0.03	96.40	91.09	37.41
A20	EDSW220010610_1a_HK7YHDSX3_L4	141468256	21.2	98.42	0.03	96.36	90.77	36.86
B81	EDSW220010767_1a_HK7YHDSX3_L1	103718844	19.8	98.46	0.03	96.19	90.38	36.73
B81	EDSW220010767_1a_HL5HHDSX3_L4	20224394		98.22	0.03	96.19	90.68	36.76
B81	EDSW220010767_1a_HL5HFDSX3_L2	8039466			98.13	0.03	96.36	90.92	36.90
B78	EDSW220010764_1a_HL5HHDSX3_L3	17739486	19.6	98.33	0.03	96.24	90.82	36.68
B78	EDSW220010764_1a_HL5HFDSX3_L2	9274798			98.24	0.03	96.42	91.04	36.74
B78	EDSW220010764_1a_HK7YHDSX3_L1	103338156		98.53	0.03	96.27	90.55	36.57
A35	EDSW220010625_1a_HK7YHDSX3_L4	123923754	19.8	98.59	0.03	96.15	90.31	36.57
A35	EDSW220010625_1a_HL5HHDSX3_L4	8239118			98.40	0.03	96.33	91.00	36.61
A57	EDSW220010647_1a_HK7YHDSX3_L4	145893064	21.9	98.42	0.03	96.32	90.62	36.66
A26	EDSW220010616_1a_HK7YHDSX3_L4	147867928	22.2	98.25	0.03	96.16	90.35	37.23
D92	EDSW220010970_1a_HK7YHDSX3_L1	108325920	19.6	98.27	0.03	96.41	90.95	37.28
D92	EDSW220010970_1a_HL5HHDSX3_L3	13871224		98.04	0.03	96.29	91.03	37.39
D92	EDSW220010970_1a_HL5HFDSX3_L4	8526030			97.84	0.03	96.29	91.05	37.48
D84	EDSW220010962_1a_HK7YHDSX3_L1	107649056	19.8	98.63	0.03	96.48	91.02	36.23
D84	EDSW220010962_1a_HL5HHDSX3_L1	10794026		98.43	0.03	97.10	92.42	36.30
D84	EDSW220010962_1a_HL5HFDSX3_L1	13291774		98.40	0.03	96.60	91.45	36.38
A33	EDSW220010623_1a_HK7YHDSX3_L4	113549802	19.2	98.57	0.03	96.38	90.75	36.32
A33	EDSW220010623_1a_HL5HHDSX3_L4	14538238		98.37	0.03	96.41	91.20	36.34
A16	EDSW220010606_1a_HK7YHDSX3_L3	180161752	27.0	98.37	0.03	95.89	89.91	36.70
A47	EDSW220010637_1a_HK7YHDSX3_L3	156554002	23.5	98.58	0.03	95.91	89.93	36.64
A39	EDSW220010629_1a_HK7YHDSX3_L4	133269706	20.0	98.49	0.03	96.24	90.51	36.62
A25	EDSW220010615_1a_HK7YHDSX3_L3	159669040	24.0	98.21	0.03	95.49	89.14	36.68
A51	EDSW220010641_1a_HK7YHDSX3_L4	129064764	19.4	98.37	0.03	96.24	90.54	36.87
A29	EDSW220010619_1a_HK7YHDSX3_L4	133831614	20.1	98.46	0.03	96.17	90.33	36.50
A22	EDSW220010612_1a_HK7YHDSX3_L3	143819112	21.6	98.68	0.03	95.70	89.48	36.57
A45	EDSW220010635_1a_HK7YHDSX3_L4	152878034	22.9	98.66	0.03	96.10	90.25	36.70
E55	EDSW220011029_1a_HL5H5DSX3_L4	107901554	20.1	98.23	0.03	95.96	90.29	36.61
E55	EDSW220011029_1a_HL5HFDSX3_L3	8246408			98.16	0.03	96.12	90.44	36.65
E55	EDSW220011029_1a_HL5HHDSX3_L4	18035970		98.32	0.03	96.24	90.82	36.54
A68	EDSW220010658_1a_HL5H5DSX3_L4	147725414	22.2	97.89	0.03	95.88	90.15	37.11
A55	EDSW220010645_1a_HL5H5DSX3_L3	95183756	21.6	97.74	0.03	95.62	89.54	37.04
A55	EDSW220010645_1a_HL5HHDSX3_L4	48503130		97.87	0.03	96.23	90.86	37.01
A95	EDSW220010685_1a_HL5H5DSX3_L4	159698386	24.0	98.30	0.03	96.26	90.95	36.69
A58	EDSW220010648_1a_HL5H5DSX3_L3	96708396	21.6	98.19	0.03	95.83	89.88	36.52
A58	EDSW220010648_1a_HL5HHDSX3_L2	47283198		98.35	0.03	96.85	91.94	36.51
A14	EDSW220010604_1a_HL5H5DSX3_L3	88824634	21.6	98.13	0.03	95.99	90.21	37.45
A14	EDSW220010604_1a_HL5HHDSX3_L3	55317762		98.28	0.03	96.33	91.03	37.39
A56	EDSW220010646_1a_HL5HHDSX3_L4	36461696	21.0	98.11	0.03	96.27	90.93	36.88
A56	EDSW220010646_1a_HL5H5DSX3_L3	103428666		97.98	0.03	95.75	89.77	36.94
A76	EDSW220010666_1a_HL5H5DSX3_L4	171611246	25.7	97.89	0.03	96.12	90.71	36.99
A54	EDSW220010644_1a_HL5H5DSX3_L4	173371508	26.0	98.03	0.03	96.08	90.58	36.81
A43	EDSW220010633_1a_HL5H5DSX3_L3	99730564	20.0	98.01	0.03	95.35	88.97	36.89
A43	EDSW220010633_1a_HL5HHDSX3_L2	33305988		98.07	0.03	96.57	91.39	36.89
A96	EDSW220010686_1a_HL5H5DSX3_L4	153027590	23.0	98.25	0.03	96.06	90.49	36.39
A42	EDSW220010632_1a_HL5HHDSX3_L4	49032676	21.5	97.95	0.03	96.25	90.93	36.98
A42	EDSW220010632_1a_HL5H5DSX3_L3	94312474		97.82	0.03	95.76	89.86	37.01
A72	EDSW220010662_1a_HL5H5DSX3_L3	99789084	20.7	97.89	0.03	95.93	90.16	36.65
A72	EDSW220010662_1a_HL5HHDSX3_L2	38243470		98.04	0.03	96.65	91.65	36.64
A73	EDSW220010663_1a_HL5H5DSX3_L4	153276024	23.0	98.11	0.03	95.89	90.17	36.93
A64	EDSW220010654_1a_HL5H5DSX3_L4	185520534	27.8	97.67	0.03	95.86	90.17	36.82
A60	EDSW220010650_1a_HL5H5DSX3_L4	170408896	25.6	98.08	0.03	96.21	90.89	36.76
A66	EDSW220010656_1a_HL5H5DSX3_L4	148121334	22.2	98.33	0.03	96.06	90.46	36.59
A77	EDSW220010667_1a_HL5H5DSX3_L4	162421356	24.4	98.09	0.03	95.97	90.33	36.59
E1	EDSW220010975_1a_HL5KYDSX3_L3	4383922		19.5	98.08	0.03	95.29	88.88	36.69
E1	EDSW220010975_1a_HL5HHDSX3_L1	30489602		98.19	0.03	96.53	91.37	36.73
E1	EDSW220010975_1a_HL5H5DSX3_L4	91759768		98.05	0.03	95.83	90.05	36.78
E1	EDSW220010975_1a_HL5J7DSX3_L4	3171948			98.30	0.03	95.84	89.95	38.13
E2	EDSW220010976_1a_HL5H5DSX3_L4	167990434	25.2	98.27	0.03	96.14	90.67	36.59
A86	EDSW220010676_1a_HL5H5DSX3_L4	135103122	20.3	97.98	0.03	95.94	90.29	37.15
A61	EDSW220010651_1a_HL5HHDSX3_L2	9103534		20.0	97.96	0.03	96.57	91.46	36.63
A61	EDSW220010651_1a_HL5H5DSX3_L4	115571374		97.83	0.03	95.97	90.37	36.63
A61	EDSW220010651_1a_HL5HFDSX3_L2	8876706			97.88	0.03	96.38	91.01	36.70
A87	EDSW220010677_1a_HL5H5DSX3_L4	160294560	24.0	98.01	0.03	96.16	90.75	36.69
A40	EDSW220010630_1a_HL5H5DSX3_L3	102670518	20.6	97.82	0.03	95.98	90.27	36.79
A40	EDSW220010630_1a_HL5HHDSX3_L4	34777114		97.95	0.03	96.41	91.24	36.74
A94	EDSW220010684_1a_HL5H5DSX3_L4	156579700	23.5	98.26	0.03	96.12	90.64	36.78
A38	EDSW220010628_1a_HL5H5DSX3_L4	141841596	21.3	98.02	0.03	96.08	90.58	37.11
A70	EDSW220010660_1a_HL5H5DSX3_L4	167911796	25.2	98.15	0.03	95.89	90.15	36.96
A92	EDSW220010682_1a_HL5H5DSX3_L4	143729964	21.6	98.48	0.03	96.37	91.02	36.80
A67	EDSW220010657_1a_HL5H5DSX3_L4	169095590	25.4	98.17	0.03	96.16	90.73	37.11
E12	EDSW220010986_1a_HL5HHDSX3_L2	18394708	19.7	98.17	0.03	96.67	91.64	36.58
E12	EDSW220010986_1a_HL5H5DSX3_L4	104123370		98.03	0.03	96.04	90.49	36.65
E12	EDSW220010986_1a_HL5HFDSX3_L2	8963924			98.07	0.03	96.43	91.11	36.70
A84	EDSW220010674_1a_HL5H5DSX3_L4	170330968	25.5	98.19	0.03	95.83	90.07	36.65
E58	EDSW220011032_1a_HL5H5DSX3_L4	202754988	30.4	98.23	0.03	96.29	90.99	36.46
E3	EDSW220010977_1a_HL5H5DSX3_L4	87597898	19.5	98.06	0.03	96.15	90.63	36.72
E3	EDSW220010977_1a_HL5HHDSX3_L2	38673774		98.18	0.03	96.66	91.60	36.66
E3	EDSW220010977_1a_HL5KYDSX3_L4	3986174			98.11	0.03	95.99	90.05	36.63
E57	EDSW220011031_1a_HL5H5DSX3_L4	173792038	26.1	98.35	0.03	96.16	90.68	36.68
E59	EDSW220011033_1a_HL5H5DSX3_L4	277966886	41.7	98.22	0.03	95.95	90.29	36.71
A59	EDSW220010649_1a_HL5H5DSX3_L2	114586622	20.3	98.44	0.03	95.59	89.39	36.30
A59	EDSW220010649_1a_HL5HHDSX3_L1	20573232		98.54	0.03	96.66	91.59	36.35
A65	EDSW220010655_1a_HL5H5DSX3_L4	172185604	25.8	98.13	0.03	96.11	90.63	36.69
A91	EDSW220010681_1a_HL5H5DSX3_L4	161133478	24.2	98.21	0.03	96.27	90.94	36.62
A71	EDSW220010661_1a_HL5H5DSX3_L4	153121766	23.0	98.62	0.03	96.01	90.32	36.28
A62	EDSW220010652_1a_HL5H5DSX3_L4	186596458	28.0	98.15	0.03	95.96	90.27	36.89
E54	EDSW220011028_1a_HL5H5DSX3_L4	99901848	19.1	98.40	0.03	96.00	90.32	36.30
E54	EDSW220011028_1a_HL5J7DSX3_L4	2898636			98.46	0.03	96.10	90.35	37.66
E54	EDSW220011028_1a_HL5HHDSX3_L1	21347448		98.51	0.03	96.80	91.86	36.20
E54	EDSW220011028_1a_HL5KYDSX3_L4	3273538			98.46	0.03	95.85	89.72	36.16
E37	EDSW220011011_1a_HL5HHDSX3_L4	34621396	19.1	98.37	0.03	96.37	91.09	36.43
E37	EDSW220011011_1a_HL5H5DSX3_L4	92987882		98.29	0.03	96.14	90.62	36.49
E53	EDSW220011027_1a_HL5H5DSX3_L4	104691968	20.1	98.16	0.03	96.20	90.81	36.75
E53	EDSW220011027_1a_HL5HHDSX3_L4	21367626		98.26	0.03	96.42	91.23	36.69
E53	EDSW220011027_1a_HL5HFDSX3_L4	8125372			98.11	0.03	96.37	91.15	36.82
E60	EDSW220011034_1a_HL5H5DSX3_L4	197122436	29.6	98.38	0.03	96.05	90.50	36.66
E56	EDSW220011030_1a_HL5H5DSX3_L4	102333070	19.4	98.34	0.03	96.03	90.43	36.70
E56	EDSW220011030_1a_HL5HHDSX3_L1	22352596		98.44	0.03	96.69	91.67	36.65
E56	EDSW220011030_1a_HL5J7DSX3_L4	4407652			98.50	0.03	96.50	91.23	37.55
A80	EDSW220010670_1a_HL5H5DSX3_L4	141785246	21.3	98.11	0.03	96.17	90.69	36.88
A27	EDSW220010617_1a_HL5HHDSX3_L4	42982460	20.9	98.32	0.03	96.36	91.12	36.92
A27	EDSW220010617_1a_HL5H5DSX3_L3	96330620		98.24	0.03	95.93	90.12	36.95
A63	EDSW220010653_1a_HL5H5DSX3_L4	140437134	21.1	98.07	0.03	96.02	90.41	36.59
A88	EDSW220010678_1a_HL5H5DSX3_L4	136269618	20.4	98.18	0.03	96.06	90.53	37.17
A90	EDSW220010680_1a_HL5H5DSX3_L4	175202346	26.3	98.10	0.03	95.98	90.37	36.85
A85	EDSW220010675_1a_HL5H5DSX3_L4	152115534	22.8	97.95	0.03	95.82	90.11	37.19
A74	EDSW220010664_1a_HJNTCDSX3_L4	128101230	19.2	98.31	0.03	95.83	89.85	37.20
A69	EDSW220010659_1a_HKYYNDSX3_L2	10131762	19.5	98.38	0.03	96.12	90.39	37.71
A69	EDSW220010659_1a_HL5KYDSX3_L4	5621208			98.23	0.03	95.89	89.93	36.79
A69	EDSW220010659_1a_HJNTCDSX3_L4	111988828		98.26	0.03	96.09	90.37	36.80
A69	EDSW220010659_1a_HL5LKDSX3_L4	2382104			97.57	0.04	93.50	85.39	40.63
A81	EDSW220010671_1a_HJNTCDSX3_L4	95883490	21.2	98.29	0.03	96.02	90.24	36.86
A81	EDSW220010671_1a_HKG5JDSX3_L3	45435482	98.37	0.03	96.22	90.59	36.86
E20	EDSW220010994_1a_HL5M3DSX3_L3	98820392	20.6	98.17	0.03	96.11	90.52	36.46
E20	EDSW220010994_1a_HL5HFDSX3_L1	38555244		98.16	0.03	96.37	91.00	36.59
E67	EDSW220011041_1a_HL5M3DSX3_L4	144570004	21.7	97.82	0.03	95.60	89.78	37.23
E46	EDSW220011020_1a_HL5M3DSX3_L2	120226890	19.5	98.26	0.03	96.23	90.73	36.39
E46	EDSW220011020_1a_HL5J7DSX3_L4	3845756			98.24	0.03	95.91	90.10	37.92
E46	EDSW220011020_1a_HL5GYDSX3_L1	5827208			98.27	0.03	95.60	89.35	36.27
E77	EDSW220011051_1a_HL5M3DSX3_L1	198921950	29.8	98.72	0.03	96.46	90.97	35.63
E17	EDSW220010991_1a_HL5HFDSX3_L1	56551724	20.1	98.44	0.03	96.42	91.06	36.41
E17	EDSW220010991_1a_HL5M3DSX3_L1	77622002		98.41	0.03	96.36	90.91	36.34
E11	EDSW220010985_1a_HL5M3DSX3_L3	82732660	21.3	98.16	0.03	96.07	90.47	36.57
E11	EDSW220010985_1a_HL5J7DSX3_L2	59430562		98.12	0.03	96.47	91.36	36.64
E33	EDSW220011007_1a_HL5J7DSX3_L2	50237270	21.1	98.39	0.03	96.58	91.53	36.41
E33	EDSW220011007_1a_HL5M3DSX3_L3	90497174		98.45	0.03	96.17	90.63	36.33
E76	EDSW220011050_1a_HL5M3DSX3_L4	164849216	24.7	97.88	0.03	95.71	89.98	36.75
E52	EDSW220011026_1a_HL5HFDSX3_L1	38359364	20.5	98.31	0.03	96.40	91.06	36.85
E52	EDSW220011026_1a_HL5M3DSX3_L3	98310876		98.32	0.03	96.14	90.59	36.71
E71	EDSW220011045_1a_HL5M3DSX3_L1	173620210	26.0	98.19	0.03	96.48	91.28	36.97
E21	EDSW220010995_1a_HL5M3DSX3_L1	91615140	20.5	98.52	0.03	96.47	91.16	36.07
E21	EDSW220010995_1a_HL5J7DSX3_L2	44787146		98.49	0.03	96.67	91.70	36.10
E10	EDSW220010984_1a_HL5J7DSX3_L3	88917128	22.9	98.55	0.03	96.66	91.60	36.29
E10	EDSW220010984_1a_HL5M3DSX3_L2	63857328		98.66	0.03	96.43	90.97	36.25
A93	EDSW220010683_1a_HL5M3DSX3_L2	159382138	23.9	98.49	0.03	96.24	90.69	36.45
A75	EDSW220010665_1a_HL5M3DSX3_L1	158535862	23.8	98.03	0.03	96.37	91.09	37.33
E85	EDSW220011059_1a_HL5M3DSX3_L2	204870728	30.7	98.11	0.03	96.22	90.74	36.68
E44	EDSW220011018_1a_HL5M3DSX3_L3	81453184	21.3	98.07	0.03	96.12	90.60	37.16
E44	EDSW220011018_1a_HL5HFDSX3_L2	60419628		98.06	0.03	96.46	91.21	37.27
E94	EDSW220011068_1a_HL5M3DSX3_L2	207537284	31.1	98.05	0.03	96.24	90.78	36.49
E72	EDSW220011046_1a_HL5HFDSX3_L4	13349546	20.3	98.39	0.03	96.46	91.24	36.38
E72	EDSW220011046_1a_HL5M3DSX3_L4	121883120		98.39	0.03	95.78	89.94	36.30
E23	EDSW220010997_1a_HL5M3DSX3_L4	78656658	19.3	98.38	0.03	95.82	90.05	36.30
E23	EDSW220010997_1a_HL5J7DSX3_L4	50012270		98.68	0.03	97.03	92.38	36.18
A78	EDSW220010668_1a_HL5M3DSX3_L3	160313292	24.0	98.06	0.03	96.15	90.66	36.91
A82	EDSW220010672_1a_HL5M3DSX3_L1	148665574	22.3	98.02	0.03	96.30	90.91	36.73
E15	EDSW220010989_1a_HL5J7DSX3_L4	15805980	19.8	98.32	0.03	96.79	91.92	36.79
E15	EDSW220010989_1a_HL5M3DSX3_L2	116291562		98.29	0.03	96.12	90.49	36.78
E7	EDSW220010981_1a_HL5M3DSX3_L1	88660558	19.5	98.45	0.03	96.26	90.69	36.44
E7	EDSW220010981_1a_HL5HFDSX3_L1	41521654		98.46	0.03	96.36	90.90	36.52
E14	EDSW220010988_1a_HL5HFDSX3_L1	49156432	20.7	98.22	0.03	96.50	91.26	36.80
E14	EDSW220010988_1a_HL5M3DSX3_L3	89034084		98.23	0.03	96.25	90.78	36.68
A89	EDSW220010679_1a_HL5M3DSX3_L1	162136364	24.3	98.06	0.03	96.18	90.60	36.83
E63	EDSW220011037_1a_HL5M3DSX3_L1	204546672	30.7	98.17	0.03	96.27	90.73	36.63
E16	EDSW220010990_1a_HL5J7DSX3_L3	43907362	21.0	98.03	0.03	96.70	91.86	36.79
E16	EDSW220010990_1a_HL5M3DSX3_L1	96307450		98.06	0.03	96.56	91.43	36.85
E47	EDSW220011021_1a_HL5M3DSX3_L3	133390642	20.0	98.23	0.03	96.34	91.04	36.16
E4	EDSW220010978_1a_HL5M3DSX3_L1	92328622	20.1	98.44	0.03	96.35	90.92	36.94
E4	EDSW220010978_1a_HL5J7DSX3_L2	41640224		98.39	0.03	96.53	91.46	37.00
E82	EDSW220011056_1a_HL5M3DSX3_L2	186252888	27.9	98.33	0.03	96.23	90.77	36.98
E73	EDSW220011047_1a_HL5M3DSX3_L4	151800064	22.8	98.38	0.03	95.51	89.50	36.45
E48	EDSW220011022_1a_HL5HFDSX3_L1	43009076	20.8	98.29	0.03	96.60	91.47	36.74
E48	EDSW220011022_1a_HL5M3DSX3_L3	95501116		98.28	0.03	96.35	90.97	36.64
E83	EDSW220011057_1a_HL5M3DSX3_L2	176252272	26.4	98.56	0.03	96.19	90.55	36.29
E40	EDSW220011014_1a_HL5M3DSX3_L1	99689440	20.5	98.14	0.03	96.14	90.53	36.76
E40	EDSW220011014_1a_HL5HFDSX3_L2	37099736		98.15	0.03	96.30	90.82	36.83
E9	EDSW220010983_1a_HL5M3DSX3_L1	87834072	20.5	98.03	0.03	96.43	91.13	37.12
E9	EDSW220010983_1a_HL5HFDSX3_L1	48923494		98.05	0.03	96.50	91.32	37.20
E65	EDSW220011039_1a_HL5M3DSX3_L3	187158516	28.1	98.19	0.03	96.40	91.15	36.68
E24	EDSW220010998_1a_HL5J7DSX3_L2	87799980	23.9	98.23	0.03	96.43	91.22	36.57
E24	EDSW220010998_1a_HL5M3DSX3_L4	71513228		98.19	0.03	95.44	89.34	36.52
E49	EDSW220011023_1a_HL5M3DSX3_L3	117219436	19.7	98.50	0.03	96.23	90.74	36.57
E49	EDSW220011023_1a_HL5KYDSX3_L4	4789990			98.56	0.03	96.08	90.24	36.56
E49	EDSW220011023_1a_HL5GYDSX3_L1	6406430			98.52	0.03	95.65	89.43	36.45
E49	EDSW220011023_1a_HL5J7DSX3_L4	2688208			97.82	0.03	94.75	87.87	39.24
A83	EDSW220010673_1a_HL5M3DSX3_L3	125070034	19.6	97.92	0.03	96.01	90.43	36.90
A83	EDSW220010673_1a_HL5KYDSX3_L4	5830706			97.94	0.03	95.84	89.85	36.86
E31	EDSW220011005_1a_HL5M3DSX3_L2	108541158	19.6	98.48	0.03	96.42	91.11	36.41
E31	EDSW220011005_1a_HL5HFDSX3_L2	22455550		98.48	0.03	96.68	91.62	36.52
E87	EDSW220011061_1a_HL5M3DSX3_L2	190820214	28.6	98.47	0.03	96.03	90.26	36.28
E30	EDSW220011004_1a_HL5M3DSX3_L3	97127696	20.3	98.51	0.03	96.05	90.37	36.38
E30	EDSW220011004_1a_HL5HFDSX3_L2	38025090		98.50	0.03	96.41	90.97	36.51
E32	EDSW220011006_1a_HL5HFDSX3_L1	42989172	20.8	97.94	0.03	96.42	91.22	37.17
E32	EDSW220011006_1a_HL5M3DSX3_L3	95969214		97.95	0.03	96.18	90.78	37.03
E74	EDSW220011048_1a_HL5M3DSX3_L4	161755660	24.3	98.27	0.03	95.77	89.98	36.35
E45	EDSW220011019_1a_HL5J7DSX3_L2	47203586	20.8	98.41	0.03	96.51	91.36	36.36
E45	EDSW220011019_1a_HL5M3DSX3_L3	91377640		98.46	0.03	96.17	90.58	36.28
E61	EDSW220011035_1a_HL5M3DSX3_L4	128200760	19.2	98.15	0.03	95.65	89.82	36.41
E41	EDSW220011015_1a_HKG5JDSX3_L3	53484684	20.5	98.38	0.03	96.19	90.49	36.81
E41	EDSW220011015_1a_HL5M3DSX3_L3	82887816		98.22	0.03	96.07	90.48	36.87
E69	EDSW220011043_1a_HL5M3DSX3_L4	125405594	19.9	98.11	0.03	95.79	90.10	36.99
E69	EDSW220011043_1a_HL5KYDSX3_L4	7225448			98.21	0.03	96.05	90.33	36.94
E8	EDSW220010982_1a_HL5M3DSX3_L1	148144384	22.2	98.05	0.03	96.49	91.28	37.00
E88	EDSW220011062_1a_HL5M3DSX3_L2	180158344	27.0	98.32	0.03	96.41	91.10	36.24
E50	EDSW220011024_1a_HL5M3DSX3_L3	113372600	19.5	98.29	0.03	96.19	90.73	36.80
E50	EDSW220011024_1a_HL5HFDSX3_L1	16902516		98.27	0.03	96.42	91.14	36.94
E35	EDSW220011009_1a_HL5HFDSX3_L1	46569176	20.5	98.56	0.03	96.52	91.26	36.50
E35	EDSW220011009_1a_HL5M3DSX3_L1	90227470		98.55	0.03	96.47	91.10	36.41
E22	EDSW220010996_1a_HL5M3DSX3_L4	62165842	19.4	98.31	0.03	95.63	89.67	36.25
E22	EDSW220010996_1a_HL5HFDSX3_L1	47989268		98.41	0.03	96.41	91.04	36.33
E22	EDSW220010996_1a_HL5NLDSX3_L2	15596482		98.44	0.03	96.71	91.68	36.24
E22	EDSW220010996_1a_HL5KYDSX3_L4	3469162			98.43	0.03	95.93	89.93	36.21
E79	EDSW220011053_1a_HL5M3DSX3_L4	126374638	19.0	98.38	0.03	95.65	89.77	36.64
E6	EDSW220010980_1a_HL5GYDSX3_L1	9405596		19.2	98.40	0.03	95.69	89.50	36.60
E6	EDSW220010980_1a_HKFTGDSX3_L4	6138076			98.76	0.03	96.31	90.81	36.66
E6	EDSW220010980_1a_HL5J7DSX3_L2	51481972		98.34	0.03	96.60	91.58	36.79
E6	EDSW220010980_1a_HL5M3DSX3_L4	60752386		98.31	0.03	95.72	89.87	36.74
E43	EDSW220011017_1a_HL5J7DSX3_L2	59651602	20.8	98.42	0.03	96.62	91.65	36.38
E43	EDSW220011017_1a_HL5M3DSX3_L3	78818296		98.46	0.03	96.28	90.87	36.30
E81	EDSW220011055_1a_HL5M3DSX3_L2	187489414	28.1	98.29	0.03	96.23	90.64	36.42
E25	EDSW220010999_1a_HL5M3DSX3_L1	98879730	20.0	98.11	0.03	96.26	90.86	36.14
E25	EDSW220010999_1a_HL5J7DSX3_L2	34184992		98.02	0.03	96.41	91.33	36.24
E28	EDSW220011002_1a_HL5M3DSX3_L4	78366386	23.7	98.19	0.03	95.82	90.07	36.65
E28	EDSW220011002_1a_HL5HFDSX3_L4	79709658		98.18	0.03	96.40	91.17	36.73
E51	EDSW220011025_1a_HL5M3DSX3_L1	152039628	22.8	98.30	0.03	96.53	91.38	36.84
E66	EDSW220011040_1a_HL5M3DSX3_L4	148833262	22.3	98.24	0.03	95.83	90.14	36.60
E86	EDSW220011060_1a_HL5M3DSX3_L2	200862976	30.1	98.45	0.03	96.11	90.46	36.36
A79	EDSW220010669_1a_HL5M3DSX3_L3	150595284	22.6	98.26	0.03	96.13	90.56	37.13
E92	EDSW220011066_1a_HL5M3DSX3_L2	182087412	27.3	98.44	0.03	96.45	91.16	36.34
E5	EDSW220010979_1a_HL5J7DSX3_L2	37252550	20.2	98.35	0.03	96.60	91.62	36.43
E5	EDSW220010979_1a_HL5M3DSX3_L2	97285332		98.43	0.03	96.46	91.19	36.32
E29	EDSW220011003_1a_HL5HFDSX3_L1	52312314	20.1	98.33	0.03	96.32	90.83	36.55
E29	EDSW220011003_1a_HL5M3DSX3_L3	81617766		98.33	0.03	96.10	90.44	36.43
E70	EDSW220011044_1a_HL5HFDSX3_L4	12514876	20.3	98.11	0.03	96.38	91.18	36.85
E70	EDSW220011044_1a_HL5M3DSX3_L4	122486956		98.15	0.03	95.72	89.93	36.76
E18	EDSW220010992_1a_HL5HFDSX3_L2	49758740	20.8	98.38	0.03	96.42	91.00	36.43
E18	EDSW220010992_1a_HL5M3DSX3_L2	88987306		98.40	0.03	96.26	90.69	36.33
E84	EDSW220011058_1a_HL5M3DSX3_L2	210740828	31.6	98.28	0.03	96.17	90.54	36.50
E80	EDSW220011054_1a_HL5M3DSX3_L2	222733008	33.4	98.58	0.03	96.23	90.63	36.13
E75	EDSW220011049_1a_HL5M3DSX3_L4	140766464	21.1	98.21	0.03	95.49	89.45	36.27
E78	EDSW220011052_1a_HL5M3DSX3_L2	182237578	27.3	98.46	0.03	96.38	91.00	36.63
E68	EDSW220011042_1a_HL5M3DSX3_L1	225717352	33.9	98.29	0.03	96.25	90.69	36.40
E19	EDSW220010993_1a_HL5HFDSX3_L1	36939014	19.3	98.22	0.03	96.48	91.20	36.84
E19	EDSW220010993_1a_HL5NLDSX3_L2	4961858			98.25	0.03	96.71	91.70	36.76
E19	EDSW220010993_1a_HL5M3DSX3_L2	86682082		98.23	0.03	96.25	90.72	36.71
E90	EDSW220011064_1a_HL5M3DSX3_L2	179866740	27.0	98.22	0.03	96.19	90.64	36.44
E36	EDSW220011010_1a_HL5J7DSX3_L3	69667048	22.7	98.08	0.03	96.55	91.51	36.71
E36	EDSW220011010_1a_HL5M3DSX3_L2	81399382		98.14	0.03	96.32	90.88	36.72
E13	EDSW220010987_1a_HL5M3DSX3_L1	85777416	22.4	98.15	0.03	96.45	91.11	36.45
E13	EDSW220010987_1a_HL5J7DSX3_L3	63478064		98.15	0.03	96.64	91.64	36.39
E42	EDSW220011016_1a_HL5M3DSX3_L3	77533112	21.4	98.27	0.03	96.11	90.52	36.71
E42	EDSW220011016_1a_HL5J7DSX3_L2	65165696		98.20	0.03	96.50	91.38	36.82
E64	EDSW220011038_1a_HL5M3DSX3_L1	231376958	34.7	98.16	0.03	96.55	91.44	36.56
E39	EDSW220011013_1a_HL5HFDSX3_L4	29947654	19.4	98.14	0.03	96.29	90.94	36.66
E39	EDSW220011013_1a_HL5M3DSX3_L2	99673562		98.27	0.03	96.39	91.00	36.53
E27	EDSW220011001_1a_HL5HFDSX3_L1	44027878	20.2	98.20	0.03	96.30	90.86	36.76
E27	EDSW220011001_1a_HL5M3DSX3_L3	90755638		98.20	0.03	96.04	90.40	36.65
E38	EDSW220011012_1a_HL5J7DSX3_L3	84790666	24.0	98.39	0.03	96.68	91.74	36.44
E38	EDSW220011012_1a_HL5M3DSX3_L4	75229960		98.37	0.03	95.83	90.07	36.47
E62	EDSW220011036_1a_HL5M3DSX3_L3	181398968	27.2	98.59	0.03	96.17	90.57	36.51
E26	EDSW220011000_1a_HL5HFDSX3_L1	47085340	20.5	98.00	0.03	96.21	90.69	36.86
E26	EDSW220011000_1a_HL5M3DSX3_L3	89626218		98.02	0.03	95.96	90.25	36.73
H9	EDSW220011271_1a_HL5HHDSX3_L3	126618418	19.0	98.29	0.03	96.29	91.00	37.22
H16	EDSW220011278_1a_HL5HHDSX3_L1	207742614	31.2	98.01	0.03	96.04	90.39	37.23
H34	EDSW220011296_1a_HL5HHDSX3_L2	87882732	24.4	98.46	0.03	96.73	91.75	36.99
H34	EDSW220011296_1a_HL5HFDSX3_L2	74464992		98.11	0.03	96.47	91.23	37.15
E91	EDSW220011065_1a_HL5HHDSX3_L2	181848812	27.3	98.24	0.03	96.52	91.36	36.92
H1	EDSW220011263_1a_HL5HHDSX3_L2	142205746	21.3	98.27	0.03	96.44	91.29	37.31
E34	EDSW220011008_1a_HL5HHDSX3_L4	93081338	21.6	98.54	0.03	96.43	91.20	36.20
E34	EDSW220011008_1a_HL5HFDSX3_L4	50768558		98.40	0.03	96.35	91.05	36.34
H5	EDSW220011267_1a_HL5HHDSX3_L2	128629958	19.3	98.46	0.03	96.74	91.75	36.86
E93	EDSW220011067_1a_HL5HHDSX3_L3	174497100	26.2	98.28	0.03	96.14	90.70	36.65
H6	EDSW220011268_1a_HL5HHDSX3_L3	158045458	23.7	97.77	0.03	96.11	90.74	37.12
H38	EDSW220011300_1a_HL5HHDSX3_L1	141850382	21.3	97.82	0.03	96.20	90.88	38.04
H20	EDSW220011282_1a_HL5HHDSX3_L3	147560572	22.1	98.17	0.03	96.17	90.77	37.18
H32	EDSW220011294_1a_HL5HHDSX3_L1	165480196	24.8	98.06	0.03	96.59	91.61	37.44
H22	EDSW220011284_1a_HL5HHDSX3_L2	130496332	19.6	98.06	0.03	96.51	91.37	37.08
H18	EDSW220011280_1a_HL5HHDSX3_L3	143860388	21.6	98.02	0.03	96.02	90.49	37.24
H42	EDSW220011304_1a_HL5HHDSX3_L3	143171644	21.5	97.96	0.03	96.21	90.89	37.49
H54	EDSW220011316_1a_HL5HHDSX3_L1	205833172	30.9	98.15	0.03	96.70	91.82	37.41
H25	EDSW220011287_1a_HL5HHDSX3_L1	162883452	24.4	98.32	0.03	96.71	91.79	36.76
H29	EDSW220011291_1a_HL5HHDSX3_L3	164099364	24.6	98.30	0.03	95.97	90.30	37.24
H30	EDSW220011292_1a_HL5HHDSX3_L3	136320102	20.4	98.27	0.03	96.32	91.11	37.20
H7	EDSW220011269_1a_HL5HHDSX3_L3	150180400	22.5	98.19	0.03	96.12	90.66	37.17
H45	EDSW220011307_1a_HL5HHDSX3_L3	121053620	19.8	98.04	0.03	96.34	91.16	37.37
H45	EDSW220011307_1a_HL5HFDSX3_L3	10724932		97.81	0.03	96.52	91.41	37.49
H41	EDSW220011303_1a_HL5HHDSX3_L3	144601152	21.7	97.90	0.03	95.93	90.33	37.44
H44	EDSW220011306_1a_HL5HHDSX3_L2	134925620	20.2	97.98	0.03	96.34	91.04	37.34
H24	EDSW220011286_1a_HL5HHDSX3_L3	164033682	24.6	98.41	0.03	96.26	90.95	37.09
H10	EDSW220011272_1a_HL5HHDSX3_L3	132061490	19.8	98.18	0.03	95.98	90.43	37.28
E95	EDSW220011069_1a_HL5HHDSX3_L4	187889086	28.2	98.42	0.03	96.21	90.77	36.13
H27	EDSW220011289_1a_HL5HHDSX3_L2	113954708	19.7	97.98	0.03	96.22	90.83	37.15
H27	EDSW220011289_1a_HL5HFDSX3_L1	17172242		97.85	0.03	96.12	90.56	37.26
H8	EDSW220011270_1a_HL5HHDSX3_L1	140012876	21.0	98.20	0.03	96.70	91.81	36.94
H14	EDSW220011276_1a_HL5HHDSX3_L1	149441440	22.4	98.04	0.03	96.36	91.13	37.04
H4	EDSW220011266_1a_HL5HHDSX3_L3	137964764	20.7	98.13	0.03	96.09	90.62	37.24
E89	EDSW220011063_1a_HL5HHDSX3_L1	181181690	27.2	98.15	0.03	96.59	91.61	36.85
H31	EDSW220011293_1a_HL5HHDSX3_L1	158863696	23.8	98.00	0.03	96.59	91.61	37.02
H13	EDSW220011275_1a_HL5HHDSX3_L2	127460166	19.1	98.01	0.03	96.44	91.30	37.54
H33	EDSW220011295_1a_HL5HHDSX3_L2	166914478	25.0	98.27	0.03	96.58	91.54	37.68
H58	EDSW220011320_1a_HL5HHDSX3_L2	256176980	38.4	98.19	0.03	96.41	91.22	37.38
E96	EDSW220011070_1a_HL5HHDSX3_L3	185138930	27.8	98.30	0.03	96.25	90.89	36.29
H12	EDSW220011274_1a_HL5HHDSX3_L1	145843944	21.9	98.11	0.03	96.46	91.34	37.16
H26	EDSW220011288_1a_HL5HHDSX3_L2	138511876	20.8	98.06	0.03	96.48	91.30	37.33
H2	EDSW220011264_1a_HL5HHDSX3_L2	138825900	20.8	98.01	0.03	96.31	90.99	37.07
H40	EDSW220011302_1a_HL5HHDSX3_L3	132989262	19.9	97.90	0.03	95.97	90.38	37.16
H50	EDSW220011312_1a_HL5HHDSX3_L1	199632180	29.9	98.10	0.03	96.50	91.40	37.62
H23	EDSW220011285_1a_HL5HHDSX3_L3	153406154	23.0	98.00	0.03	96.24	90.95	37.05
H39	EDSW220011301_1a_HL5HHDSX3_L3	151488204	22.7	97.83	0.03	96.05	90.60	37.39
H48	EDSW220011310_1a_HL5HHDSX3_L2	153874250	23.1	98.08	0.03	96.28	90.96	37.54
H62	EDSW220011324_1a_HL5HHDSX3_L2	195133062	29.3	98.03	0.03	96.41	91.19	37.87
H21	EDSW220011283_1a_HL5HHDSX3_L3	154299870	23.1	98.25	0.03	96.22	90.88	37.43
H56	EDSW220011318_1a_HL5HHDSX3_L1	164218996	24.6	98.03	0.03	96.66	91.72	37.61
B59	EDSW220010745_1a_HKFTGDSX3_L4	20613060	19.6	98.76	0.03	96.34	90.84	36.53
B59	EDSW220010745_1a_HL5J7DSX3_L2	110138674		98.36	0.03	96.43	91.25	36.63
B74	EDSW220010760_1a_HKFTGDSX3_L4	22021292	19.7	98.79	0.03	96.38	90.89	36.18
B74	EDSW220010760_1a_HL5J7DSX3_L3	109610672		98.41	0.03	96.57	91.51	36.22
B68	EDSW220010754_1a_HL5HFDSX3_L1	143700592	21.6	98.49	0.03	96.63	91.48	36.49
B66	EDSW220010752_1a_HKFTGDSX3_L4	7494246		19.1	98.72	0.03	96.30	90.73	36.47
B66	EDSW220010752_1a_HL5HFDSX3_L1	119845410		98.36	0.03	96.49	91.22	36.61
B65	EDSW220010751_1a_HL5HFDSX3_L2	122407972	19.5	98.32	0.03	96.50	91.25	36.87
B65	EDSW220010751_1a_HKFTGDSX3_L4	7338590			98.70	0.03	96.45	91.04	36.74
B64	EDSW220010750_1a_HKFT3DSX3_L2	3408402		20.2	98.09	0.03	96.36	90.82	37.10
B64	EDSW220010750_1a_HL5HFDSX3_L1	111710420		97.86	0.03	96.62	91.70	37.41
B64	EDSW220010750_1a_HKFTGDSX3_L4	19356138		98.30	0.03	96.56	91.35	37.30
B82	EDSW220010768_1a_HKG5JDSX3_L3	43157438	21.0	98.44	0.03	96.29	90.69	36.71
B82	EDSW220010768_1a_HL5HFDSX3_L4	96758928		98.16	0.03	96.24	90.85	36.90
B83	EDSW220010769_1a_HKFTGDSX3_L4	38961236	21.2	98.80	0.03	96.23	90.60	36.35
B83	EDSW220010769_1a_HL5HFDSX3_L4	102174818		98.35	0.03	96.21	90.74	36.57
H15	EDSW220011277_1a_HL5JWDSX3_L3	166723516	25.0	98.15	0.03	96.64	91.65	37.50
H19	EDSW220011281_1a_HL5JWDSX3_L3	153229652	23.0	97.96	0.03	96.68	91.73	37.14
B79	EDSW220010765_1a_HKFTGDSX3_L4	18493424	20.5	98.52	0.03	96.31	90.77	36.49
B79	EDSW220010765_1a_HL5HFDSX3_L4	117840716		97.99	0.03	96.13	90.61	36.67
H17	EDSW220011279_1a_HL5JWDSX3_L3	149073572	22.4	97.97	0.03	96.62	91.59	37.25
H47	EDSW220011309_1a_HL5JWDSX3_L4	188724470	28.3	97.75	0.03	96.08	90.50	38.21
B72	EDSW220010758_1a_HL5HFDSX3_L4	114382076	19.8	98.52	0.03	96.36	91.01	36.48
B72	EDSW220010758_1a_HKFTGDSX3_L3	17421690		98.81	0.03	96.16	90.43	36.21
B58	EDSW220010744_1a_HL5HFDSX3_L1	122370286	19.5	98.16	0.03	96.47	91.25	36.47
B58	EDSW220010744_1a_HKFTGDSX3_L4	7654940			98.52	0.03	96.21	90.66	36.35
B70	EDSW220010756_1a_HKFTGDSX3_L4	8984070		19.2	98.68	0.03	96.32	90.78	36.68
B70	EDSW220010756_1a_HL5HFDSX3_L4	119303672		98.23	0.03	96.27	90.86	36.82
B61	EDSW220010747_1a_HKFTGDSX3_L4	20072628	19.6	98.76	0.03	96.22	90.55	36.35
B61	EDSW220010747_1a_HL5HFDSX3_L1	110725360		98.41	0.03	96.28	90.74	36.48
B75	EDSW220010761_1a_HL5HFDSX3_L1	114202580	19.8	98.36	0.03	96.39	91.02	36.86
B75	EDSW220010761_1a_HKFT3DSX3_L2	3459798			98.52	0.03	96.01	89.97	36.58
B75	EDSW220010761_1a_HKFMHDSX3_L3	2938206			98.54	0.03	95.44	88.86	36.62
B75	EDSW220010761_1a_HKFTGDSX3_L4	11381146		98.74	0.03	96.56	91.24	36.67
B77	EDSW220010763_1a_HKFTGDSX3_L4	26063346	20.4	98.58	0.03	96.21	90.62	36.45
B77	EDSW220010763_1a_HL5HFDSX3_L4	109692782		98.13	0.03	96.32	90.99	36.60
H35	EDSW220011297_1a_HKK23DSX3_L3	157571346	23.6	98.19	0.03	96.18	90.57	37.22
H28	EDSW220011290_1a_HKK23DSX3_L3	161156192	24.2	98.10	0.03	96.25	90.78	37.32
H43	EDSW220011305_1a_HL5J3DSX3_L3	132652846	19.9	98.02	0.03	96.22	90.69	37.25
H37	EDSW220011299_1a_HL5J3DSX3_L3	110908048	19.0	98.03	0.03	96.28	90.84	37.32
H37	EDSW220011299_1a_HKYYNDSX3_L2	15798400		98.16	0.03	96.11	90.56	37.42
H83	EDSW220011345_1a_HL5J3DSX3_L3	165943066	24.9	98.00	0.03	96.40	91.02	37.38
H46	EDSW220011308_1a_HL5J3DSX3_L3	115902814	19.2	98.06	0.03	96.29	90.83	37.34
H46	EDSW220011308_1a_HKYYNDSX3_L2	12171942		98.15	0.03	96.18	90.67	37.43
I8	EDSW220011366_1a_HL5J3DSX3_L3	216442694	32.5	98.22	0.03	96.48	91.17	37.09
H49	EDSW220011311_1a_HKYYNDSX3_L2	12224504	19.2	97.94	0.03	96.26	90.92	37.69
H49	EDSW220011311_1a_HL5J3DSX3_L3	115748864		97.81	0.03	96.47	91.29	37.59
H64	EDSW220011326_1a_HL5H7DSX3_L4	141956648	21.3	98.11	0.03	96.76	92.02	37.29
H52	EDSW220011314_1a_HL5H7DSX3_L4	149332914	22.4	97.91	0.03	96.57	91.68	37.57
H66	EDSW220011328_1a_HL5H7DSX3_L4	192823730	28.9	97.99	0.03	96.55	91.56	37.68
H68	EDSW220011330_1a_HL5H7DSX3_L4	179894130	27.0	98.00	0.03	96.72	92.00	37.47
H51	EDSW220011313_1a_HL5H7DSX3_L4	138029980	20.7	97.68	0.03	96.58	91.74	38.21
H59	EDSW220011321_1a_HL5H7DSX3_L4	183952168	27.6	98.01	0.03	96.74	91.98	37.90
H70	EDSW220011332_1a_HL5H7DSX3_L4	165963770	24.9	98.21	0.03	96.70	91.90	37.32
H65	EDSW220011327_1a_HL5H7DSX3_L4	174659864	26.2	98.04	0.03	96.60	91.65	37.35
H60	EDSW220011322_1a_HL5H7DSX3_L4	149743564	22.5	97.90	0.03	96.62	91.78	38.00
H74	EDSW220011336_1a_HKYYNDSX3_L2	7467478		19.1	98.20	0.03	96.51	91.32	37.40
H74	EDSW220011336_1a_HL5H7DSX3_L4	119927842		98.18	0.03	96.82	92.13	37.40
H73	EDSW220011335_1a_HL5H7DSX3_L4	134489030	20.2	98.06	0.03	96.70	91.90	37.91
H69	EDSW220011331_1a_HL5H7DSX3_L4	216324788	32.4	98.21	0.03	96.74	92.00	37.40
H61	EDSW220011323_1a_HL5H7DSX3_L4	141574946	21.2	98.80	0.03	97.24	92.75	35.07
H67	EDSW220011329_1a_HL5H7DSX3_L4	208915970	31.3	98.04	0.03	96.79	92.11	37.21
H53	EDSW220011315_1a_HKFTGDSX3_L4	8459082		19.2	98.49	0.03	96.21	90.68	37.87
H53	EDSW220011315_1a_HL5H7DSX3_L4	119822176		98.20	0.03	96.62	91.73	37.96
H55	EDSW220011317_1a_HL5H7DSX3_L4	129127736	19.4	97.96	0.03	96.67	91.87	37.39
H72	EDSW220011334_1a_HL5H7DSX3_L4	146690452	22.0	98.12	0.03	96.77	92.08	37.56
H63	EDSW220011325_1a_HL5H7DSX3_L4	166593564	25.0	98.46	0.03	96.77	91.95	37.36
H71	EDSW220011333_1a_HL5H7DSX3_L4	214599996	32.2	98.05	0.03	96.55	91.56	37.58
H57	EDSW220011319_1a_HL5H7DSX3_L4	169738456	25.5	98.54	0.03	96.95	92.38	39.05
I32	EDSW220011390_1a_HL5NLDSX3_L4	159755370	24.0	97.75	0.03	96.20	90.85	37.51
I25	EDSW220011383_1a_HL5NLDSX3_L4	205793886	30.9	98.44	0.03	96.48	91.27	37.06
H89	EDSW220011351_1a_HL5NLDSX3_L1	145876482	21.9	98.21	0.03	96.35	91.10	37.43
I24	EDSW220011382_1a_HL5NLDSX3_L3	201956296	30.3	97.62	0.03	96.38	91.21	37.31
I43	EDSW220011401_1a_HL5NLDSX3_L4	184763040	27.7	98.05	0.03	96.34	91.07	37.09
I37	EDSW220011395_1a_HL5NLDSX3_L4	234793348	35.2	97.90	0.03	96.24	90.93	37.50
I40	EDSW220011398_1a_HL5NLDSX3_L4	162753728	24.4	98.21	0.03	96.27	90.86	37.26
H80	EDSW220011342_1a_HL5NLDSX3_L1	147881672	22.2	97.71	0.03	96.24	90.99	37.79
I19	EDSW220011377_1a_HL5NLDSX3_L3	180193456	27.0	98.19	0.03	96.34	90.99	37.40
I16	EDSW220011374_1a_HL5NLDSX3_L3	207944396	31.2	98.02	0.03	96.36	91.03	37.40
H92	EDSW220011354_1a_HL5NLDSX3_L2	182780994	27.4	98.33	0.03	96.64	91.60	37.05
H81	EDSW220011343_1a_HL5KYDSX3_L4	5660220		19.8	97.72	0.03	95.81	89.88	37.92
H81	EDSW220011343_1a_HL5NLDSX3_L2	126098528		97.74	0.03	96.61	91.65	37.98
H96	EDSW220011358_1a_HL5NLDSX3_L2	200235886	30.0	98.04	0.03	96.60	91.61	37.25
I1	EDSW220011359_1a_HL5NLDSX3_L2	141110236	21.2	98.23	0.03	96.54	91.41	37.42
I10	EDSW220011368_1a_HL5NLDSX3_L1	174869098	26.2	98.09	0.03	96.39	91.19	37.65
I9	EDSW220011367_1a_HL5NLDSX3_L1	204360204	30.7	98.21	0.03	96.63	91.73	37.10
H93	EDSW220011355_1a_HL5NLDSX3_L2	209789766	31.5	98.08	0.03	96.55	91.44	38.10
H91	EDSW220011353_1a_HL5NLDSX3_L2	208393246	31.3	97.66	0.03	96.50	91.49	37.72
I7	EDSW220011365_1a_HL5NLDSX3_L1	210772308	31.6	98.19	0.03	96.71	91.88	37.15
I11	EDSW220011369_1a_HL5NLDSX3_L3	172165470	25.8	98.12	0.03	96.30	90.91	37.06
I36	EDSW220011394_1a_HL5NLDSX3_L4	187236676	28.1	98.06	0.03	95.90	90.12	37.88
H86	EDSW220011348_1a_HL5NLDSX3_L1	204994422	30.7	97.89	0.03	96.36	91.17	37.52
I6	EDSW220011364_1a_HL5NLDSX3_L1	187057028	28.1	98.04	0.03	96.54	91.53	37.90
I5	EDSW220011363_1a_HL5NLDSX3_L2	208119558	31.2	98.39	0.03	96.45	91.10	36.98
I31	EDSW220011389_1a_HL5NLDSX3_L4	163779036	24.6	98.18	0.03	96.27	90.90	37.43
I39	EDSW220011397_1a_HL5NLDSX3_L4	271545562	40.7	98.23	0.03	96.28	90.92	36.91
I17	EDSW220011375_1a_HL5NLDSX3_L3	194720564	29.2	98.04	0.03	96.12	90.60	37.41
I4	EDSW220011362_1a_HL5NLDSX3_L2	209808608	31.5	97.87	0.03	96.57	91.62	37.48
I15	EDSW220011373_1a_HL5NLDSX3_L3	191892972	28.8	98.13	0.03	96.44	91.21	37.54
I26	EDSW220011384_1a_HL5NLDSX3_L4	201151648	30.2	98.28	0.03	96.39	91.10	37.13
I33	EDSW220011391_1a_HL5NLDSX3_L4	195708504	29.4	97.96	0.03	96.31	91.03	37.19
H90	EDSW220011352_1a_HL5NLDSX3_L1	228706506	34.3	97.96	0.03	96.54	91.60	37.61
I41	EDSW220011399_1a_HL5NLDSX3_L4	182901588	27.4	97.93	0.03	95.85	90.09	37.61
H78	EDSW220011340_1a_HL5NLDSX3_L2	142505142	21.4	98.30	0.03	96.62	91.54	37.49
H94	EDSW220011356_1a_HL5NLDSX3_L2	171406084	25.7	97.99	0.03	96.66	91.75	37.52
I18	EDSW220011376_1a_HL5NLDSX3_L3	133908152	20.1	98.30	0.03	96.37	91.07	37.29
H84	EDSW220011346_1a_HL5NLDSX3_L1	151017452	22.7	98.06	0.03	96.47	91.42	37.19
H95	EDSW220011357_1a_HL5NLDSX3_L2	186379778	28.0	98.01	0.03	96.60	91.58	37.26
H85	EDSW220011347_1a_HL5NLDSX3_L1	133195450	20.0	98.05	0.03	96.33	91.10	37.65
H87	EDSW220011349_1a_HL5NLDSX3_L1	208697866	31.3	97.91	0.03	96.46	91.41	38.11
I2	EDSW220011360_1a_HL5NLDSX3_L2	208046222	31.2	97.83	0.03	96.56	91.55	37.63
I14	EDSW220011372_1a_HL5NLDSX3_L3	164639554	24.7	98.06	0.03	96.23	90.83	37.83
I13	EDSW220011371_1a_HL5NLDSX3_L3	241420316	36.2	98.33	0.03	96.50	91.36	37.26
I28	EDSW220011386_1a_HL5NLDSX3_L4	165269580	24.8	97.92	0.03	96.29	91.02	37.17
H88	EDSW220011350_1a_HL5NLDSX3_L1	158227718	23.7	97.92	0.03	96.34	91.15	37.44
I3	EDSW220011361_1a_HL5NLDSX3_L2	233220908	35.0	97.91	0.03	96.59	91.61	37.17
I35	EDSW220011393_1a_HL5NLDSX3_L4	244097648	36.6	98.32	0.03	96.37	91.05	37.37
I21	EDSW220011379_1a_HL5NLDSX3_L3	154376110	23.2	98.20	0.03	96.50	91.36	37.04
H77	EDSW220011339_1a_HL5NLDSX3_L1	154631844	23.2	98.20	0.03	96.61	91.62	36.98
I12	EDSW220011370_1a_HL5NLDSX3_L3	195818896	29.4	98.02	0.03	96.34	91.06	37.32
I38	EDSW220011396_1a_HL5NLDSX3_L4	193565814	29.0	98.32	0.03	96.37	91.07	37.13
I30	EDSW220011388_1a_HL5NLDSX3_L4	182929022	27.4	97.92	0.03	96.26	90.88	37.14
I22	EDSW220011380_1a_HL5NLDSX3_L3	175035672	26.3	98.04	0.03	96.08	90.48	37.23
I34	EDSW220011392_1a_HL5NLDSX3_L4	230772460	34.6	98.21	0.03	96.30	90.93	37.10
H82	EDSW220011344_1a_HL5NLDSX3_L1	179376396	26.9	97.63	0.03	96.32	91.14	37.69
H76	EDSW220011338_1a_HL5NLDSX3_L1	171144902	25.7	97.68	0.03	96.30	91.14	37.57
I23	EDSW220011381_1a_HL5NLDSX3_L3	201472194	30.2	97.66	0.03	96.27	91.00	37.59
I20	EDSW220011378_1a_HL5NLDSX3_L3	223610686	33.5	98.04	0.03	96.45	91.23	36.98
I27	EDSW220011385_1a_HL5NLDSX3_L4	255358878	38.3	97.96	0.03	96.12	90.63	36.73
H75	EDSW220011337_1a_HL5NLDSX3_L1	157886438	23.7	98.20	0.03	96.50	91.37	37.58
I29	EDSW220011387_1a_HL5NLDSX3_L4	168313454	25.2	98.04	0.03	96.01	90.34	37.10
I42	EDSW220011400_1a_HL5NLDSX3_L4	214013194	32.1	98.10	0.03	96.15	90.64	36.94
H79	EDSW220011341_1a_HL5NLDSX3_L1	158287118	23.7	97.98	0.03	96.59	91.70	37.75
I70	EDSW220011428_1a_HKYYNDSX3_L2	141303032	21.2	98.13	0.03	96.25	90.81	37.06
I89	EDSW220011447_1a_HKYYNDSX3_L3	159077560	23.9	98.39	0.03	96.30	90.89	37.46
I81	EDSW220011439_1a_HKYYNDSX3_L1	159186784	23.9	98.19	0.03	96.73	91.70	36.95
I67	EDSW220011425_1a_HKYYNDSX3_L2	145240122	21.8	97.98	0.03	96.13	90.63	37.35
I87	EDSW220011445_1a_HKYYNDSX3_L3	158164290	23.7	98.34	0.03	96.35	90.96	37.12
I69	EDSW220011427_1a_HL5KYDSX3_L4	6158284		19.6	97.89	0.03	95.69	89.65	36.96
I69	EDSW220011427_1a_HKYYNDSX3_L2	124431992		98.02	0.03	96.24	90.85	37.12
I74	EDSW220011432_1a_HKYYNDSX3_L3	130060872	19.5	98.06	0.03	96.34	90.96	37.11
I96	EDSW220011454_1a_HKYYNDSX3_L1	185037874	27.8	98.22	0.03	96.68	91.60	37.14
I73	EDSW220011431_1a_HKYYNDSX3_L2	129756868	19.5	98.12	0.03	96.34	91.02	37.07
I46	EDSW220011404_1a_HKYYNDSX3_L1	199642168	29.9	98.02	0.03	96.58	91.46	37.77
I71	EDSW220011429_1a_HKYYNDSX3_L2	132798076	19.9	98.18	0.03	96.27	90.88	37.41
I86	EDSW220011444_1a_HKYYNDSX3_L2	127573550	19.1	98.31	0.03	96.46	91.23	37.16
I54	EDSW220011412_1a_HKYYNDSX3_L2	195611494	29.3	98.10	0.03	96.25	90.84	37.33
I75	EDSW220011433_1a_HKYYNDSX3_L3	168880364	25.3	97.96	0.03	96.43	91.20	37.19
I91	EDSW220011449_1a_HKYYNDSX3_L1	159454494	23.9	98.31	0.03	96.66	91.51	37.55
I48	EDSW220011406_1a_HKYYNDSX3_L2	209884702	31.5	98.06	0.03	96.37	91.13	37.37
I58	EDSW220011416_1a_HKYYNDSX3_L1	279432522	41.9	98.34	0.03	96.55	91.32	37.20
I88	EDSW220011446_1a_HKYYNDSX3_L2	201180636	30.2	98.26	0.03	96.31	90.95	37.25
I94	EDSW220011452_1a_HKYYNDSX3_L2	107234310	20.4	98.24	0.03	96.40	91.15	36.84
I94	EDSW220011452_1a_HKW2GDSX3_L1	28641760		98.27	0.03	96.45	91.02	36.75
I57	EDSW220011415_1a_HKYYNDSX3_L2	201728162	30.3	98.29	0.03	96.37	91.07	37.02
I50	EDSW220011408_1a_HKYYNDSX3_L1	266983692	40.0	98.09	0.03	96.58	91.41	36.83
I45	EDSW220011403_1a_HKYYNDSX3_L2	217719204	32.7	98.07	0.03	96.38	91.11	38.14
I63	EDSW220011421_1a_HKYYNDSX3_L2	234137062	35.1	98.07	0.03	96.21	90.79	37.30
I90	EDSW220011448_1a_HKYYNDSX3_L2	136262628	20.4	98.57	0.03	96.27	90.81	37.00
I44	EDSW220011402_1a_HKYYNDSX3_L2	192458644	28.9	97.86	0.03	96.26	90.90	38.47
I92	EDSW220011450_1a_HKYYNDSX3_L2	134056150	20.1	98.44	0.03	96.40	91.05	37.04
I76	EDSW220011434_1a_HKYYNDSX3_L2	157465194	23.6	98.03	0.03	96.24	90.81	37.09
I83	EDSW220011441_1a_HKYYNDSX3_L3	138163098	20.7	98.05	0.03	96.21	90.77	37.28
I51	EDSW220011409_1a_HKYYNDSX3_L1	158958248	23.8	98.27	0.03	96.63	91.47	36.91
I84	EDSW220011442_1a_HL5KYDSX3_L4	6223638		19.7	98.25	0.03	95.83	89.81	37.04
I84	EDSW220011442_1a_HKYYNDSX3_L2	125400896		98.36	0.03	96.37	91.02	37.16
I78	EDSW220011436_1a_HKYYNDSX3_L2	157156498	23.6	98.12	0.03	96.29	90.94	37.05
I56	EDSW220011414_1a_HKYYNDSX3_L1	216395814	32.5	98.37	0.03	96.65	91.51	37.26
I80	EDSW220011438_1a_HKYYNDSX3_L3	160310196	24.0	98.14	0.03	96.49	91.28	37.08
I79	EDSW220011437_1a_HKYYNDSX3_L1	174402640	26.2	98.23	0.03	96.57	91.37	37.17
I55	EDSW220011413_1a_HKYYNDSX3_L3	191014470	28.7	98.13	0.03	96.20	90.71	36.86
I72	EDSW220011430_1a_HKYYNDSX3_L3	167554504	25.1	98.38	0.03	96.61	91.49	37.23
I52	EDSW220011410_1a_HKYYNDSX3_L3	255324398	38.3	98.16	0.03	96.18	90.66	36.97
I82	EDSW220011440_1a_HKYYNDSX3_L3	126468262	19.0	98.36	0.03	96.41	91.06	36.79
I47	EDSW220011405_1a_HKYYNDSX3_L1	216586576	32.5	98.04	0.03	96.26	90.68	37.72
I62	EDSW220011420_1a_HKYYNDSX3_L3	243456426	36.5	97.87	0.03	96.14	90.67	37.30
I93	EDSW220011451_1a_HKYYNDSX3_L3	135381268	20.3	98.43	0.03	96.51	91.30	37.09
I53	EDSW220011411_1a_HKYYNDSX3_L3	199406648	29.9	97.83	0.03	96.34	91.09	37.16
I68	EDSW220011426_1a_HKYYNDSX3_L1	139584788	20.9	98.13	0.03	96.49	91.21	36.92
I61	EDSW220011419_1a_HKYYNDSX3_L2	213258774	32.0	98.12	0.03	96.14	90.66	37.67
I65	EDSW220011423_1a_HKYYNDSX3_L3	203581138	30.5	98.18	0.03	96.32	90.98	37.40
I95	EDSW220011453_1a_HKYYNDSX3_L3	140178590	21.0	98.20	0.03	96.46	91.21	37.07
I59	EDSW220011417_1a_HKYYNDSX3_L2	205487254	30.8	98.13	0.03	96.17	90.64	37.51
I64	EDSW220011422_1a_HKYYNDSX3_L3	223176476	33.5	98.02	0.03	96.41	91.11	37.26
I77	EDSW220011435_1a_HKYYNDSX3_L1	179808818	27.0	98.22	0.03	96.75	91.74	37.12
I60	EDSW220011418_1a_HKYYNDSX3_L3	242178094	36.3	98.09	0.03	96.39	91.10	37.35
I49	EDSW220011407_1a_HKYYNDSX3_L2	173046206	26.0	98.56	0.03	96.67	91.49	36.26
I66	EDSW220011424_1a_HKYYNDSX3_L3	148747906	22.3	98.54	0.03	96.25	90.71	36.74
```
