## Supplementary Table 3 for "Genomic variation of a keystone forest tree species reveals signals of local adaptation despite high levels of phenotypic plasticity"

```
"Novogene_ID" "population" "block" "row" "tree" "latitude" "longitude" "country"
"A3" 138 1 5 9 46.3 15.6 "Slovenia"
"A4" 7 1 4 4 42.91667 2.36667 "France"
"A5" 7 1 4 7 42.91667 2.36667 "France"
"A6" 7 1 4 10 42.91667 2.36667 "France"
"A7" 114 1 4 2 49.41667 20.9 "Poland"
"A8" 114 1 4 4 49.41667 20.9 "Poland"
"A9" 114 1 4 6 49.41667 20.9 "Poland"
"A10" 146 1 3 5 46.68333 22.26667 "Romania"
"A11" 146 1 5 3 46.68333 22.26667 "Romania"
"A12" 146 1 5 6 46.68333 22.26667 "Romania"
"A13" 139 1 2 3 45.33333 14.3 "Croatia"
"A14" 139 1 3 5 45.33333 14.3 "Croatia"
"A15" 139 1 5 9 45.33333 14.3 "Croatia"
"A16" 93 1 3 5 50.43333 7.83333 "Germany"
"A17" 93 1 4 2 50.43333 7.83333 "Germany"
"A18" 93 1 5 4 50.43333 7.83333 "Germany"
"A19" 77 1 2 2 50.08333 10.08333 "Germany"
"A20" 77 1 3 1 50.08333 10.08333 "Germany"
"A21" 77 1 5 8 50.08333 10.08333 "Germany"
"A23" 71 1 4 4 50.31667 9.63333 "Germany"
"A25" 144 1 2 7 48.04969 24.19958 "Ukraine"
"A26" 144 1 3 7 48.04969 24.19958 "Ukraine"
"A27" 144 1 5 7 48.04969 24.19958 "Ukraine"
"A28" 92 1 2 2 49.36667 7.95 "Germany"
"A29" 92 1 5 1 49.36667 7.95 "Germany"
"A30" 92 1 5 3 49.36667 7.95 "Germany"
"A31" 13 1 1 1 46.88333 4.36667 "France"
"A32" 13 1 1 4 46.88333 4.36667 "France"
"A33" 13 1 3 7 46.88333 4.36667 "France"
"A34" 20 1 1 4 47.2 6.25 "France"
"A35" 20 1 1 9 47.2 6.25 "France"
"A36" 20 1 5 5 47.2 6.25 "France"
"A37" 59 1 1 8 51.53333 8.7 "Germany"
"A39" 59 1 5 6 51.53333 8.7 "Germany"
"A40" 84 1 1 10 50.95 13.56667 "Germany"
"A41" 84 1 2 6 50.95 13.56667 "Germany"
"A42" 84 1 4 4 50.95 13.56667 "Germany"
"A43" 8 1 1 2 50.25 1.88333 "France"
"A44" 8 1 2 8 50.25 1.88333 "France"
"A45" 8 1 5 8 50.25 1.88333 "France"
"A46" 80 1 1 3 51.33333 10.5 "Germany"
"A47" 80 1 1 9 51.33333 10.5 "Germany"
"A48" 80 1 3 9 51.33333 10.5 "Germany"
"A49" 38 1 1 3 53.3 9.53333 "Germany"
"A50" 38 1 3 3 53.3 9.53333 "Germany"
"A51" 38 1 3 5 53.3 9.53333 "Germany"
"A52" 89 1 1 1 49.65 6.95 "Germany"
"A53" 89 1 4 6 49.65 6.95 "Germany"
"A54" 89 1 5 3 49.65 6.95 "Germany"
"A55" 24 1 1 4 55.13333 10.93333 "Denmark"
"A56" 24 1 1 8 55.13333 10.93333 "Denmark"
"A58" 161 1 1 1 52.157669 12.66781 "Germany"
"A59" 161 1 3 2 52.157669 12.66781 "Germany"
"A60" 161 1 3 7 52.157669 12.66781 "Germany"
"A61" 36 1 1 1 53.23333 8.8 "Germany"
"A62" 36 1 1 6 53.23333 8.8 "Germany"
"A63" 36 1 3 5 53.23333 8.8 "Germany"
"A64" 88 1 2 4 50.75 7 "Germany"
"A65" 88 1 3 6 50.75 7 "Germany"
"A66" 88 1 2 8 50.75 7 "Germany"
"A67" 110 1 2 1 50.03333 12.61667 "Czechia"
"A68" 110 1 2 3 50.03333 12.61667 "Czechia"
"A69" 110 1 5 7 50.03333 12.61667 "Czechia"
"A70" 117 1 1 1 50.25 16.83333 "Poland"
"A71" 117 1 3 8 50.25 16.83333 "Poland"
"A72" 117 1 5 5 50.25 16.83333 "Poland"
"A73" 14 1 2 3 44.15 2.63333 "France"
"A74" 14 1 2 10 44.15 2.63333 "France"
"A75" 14 1 3 10 44.15 2.63333 "France"
"A76" 10 1 1 5 49.28333 2.6 "France"
"A77" 10 1 2 6 49.28333 2.6 "France"
"A78" 10 1 4 8 49.28333 2.6 "France"
"A79" 68 1 1 6 51.03333 9.1 "Germany"
"A80" 68 1 2 1 51.03333 9.1 "Germany"
"A81" 68 1 3 8 51.03333 9.1 "Germany"
"A82" 75 1 1 9 51.13333 9.66667 "Germany"
"A84" 75 1 2 9 51.13333 9.66667 "Germany"
"A88" 44 1 2 6 51.66667 10.83333 "Germany"
"A90" 44 1 4 4 51.66667 10.83333 "Germany"
"A91" 95 1 1 10 48.4 9.43333 "Germany"
"A92" 95 1 2 6 48.4 9.43333 "Germany"
"A93" 95 1 5 2 48.4 9.43333 "Germany"
"A94" 126 1 1 5 48.83386 18.58827 "Slovakia"
"A95" 126 1 2 2 48.83386 18.58827 "Slovakia"
"A96" 126 1 4 4 48.83386 18.58827 "Slovakia"
"B2" 99 1 3 9 48.4 9.5 "Germany"
"B4" 94 1 1 7 48.2 7.91667 "Germany"
"B5" 94 1 3 7 48.2 7.91667 "Germany"
"B6" 94 1 5 1 48.2 7.91667 "Germany"
"B10" 137 1 1 4 45.75 14.31667 "Slovenia"
"B11" 137 1 2 9 45.75 14.31667 "Slovenia"
"B12" 137 1 4 10 45.75 14.31667 "Slovenia"
"B13" 97 1 2 5 48.66667 9 "Germany"
"B14" 97 1 2 6 48.66667 9 "Germany"
"B15" 97 1 3 1 48.66667 9 "Germany"
"B16" 11 1 3 8 45.6 2.68333 "France"
"B18" 11 1 4 4 45.6 2.68333 "France"
"B19" 100 1 1 2 49.86667 10.55 "Germany"
"B22" 142 1 1 2 48.63333 19.5 "Ukraine"
"B23" 142 1 1 4 48.63333 19.5 "Ukraine"
"B24" 142 1 4 1 48.63333 19.5 "Ukraine"
"B25" 2 1 1 2 42.81667 -2.25 "Spain"
"B26" 2 1 2 3 42.81667 -2.25 "Spain"
"B27" 2 1 5 6 42.81667 -2.25 "Spain"
"B29" 72 1 2 1 50.31667 9.63333 "Germany"
"B30" 72 1 4 3 50.31667 9.63333 "Germany"
"B31" 43 1 1 4 53.23333 10.51667 "Germany"
"B32" 43 1 3 7 53.23333 10.51667 "Germany"
"B33" 43 1 4 4 53.23333 10.51667 "Germany"
"B34" 104 1 1 2 49.01667 13.23333 "Germany"
"B35" 104 1 2 1 49.01667 13.23333 "Germany"
"B36" 104 1 4 3 49.01667 13.23333 "Germany"
"B37" 135 1 1 3 49.28333 21.83333 "Slovakia"
"B38" 135 1 2 6 49.28333 21.83333 "Slovakia"
"B39" 135 1 5 5 49.28333 21.83333 "Slovakia"
"B40" 145 1 1 4 46.48333 22.15 "Romania"
"B42" 145 1 4 8 46.48333 22.15 "Romania"
"B43" 73 1 2 6 50.31667 9.63333 "Germany"
"B44" 73 1 3 3 50.31667 9.63333 "Germany"
"B45" 73 1 3 10 50.31667 9.63333 "Germany"
"B46" 48 1 1 8 50.55 6.25 "Germany"
"B48" 48 1 5 5 50.55 6.25 "Germany"
"B49" 109 1 1 5 47.75 15.46667 "Austria"
"B50" 109 1 2 3 47.75 15.46667 "Austria"
"B51" 109 1 4 5 47.75 15.46667 "Austria"
"B52" 127 1 1 1 48.89922 22.39179 "Slovakia"
"B54" 127 1 4 8 48.89922 22.39179 "Slovakia"
"B55" 70 1 1 4 50.28333 9.11667 "Germany"
"B56" 70 1 2 4 50.28333 9.11667 "Germany"
"B57" 70 1 3 6 50.28333 9.11667 "Germany"
"B58" 98 1 1 5 48.61667 10.25 "Germany"
"B59" 98 1 3 5 48.61667 10.25 "Germany"
"B60" 98 1 5 6 48.61667 10.25 "Germany"
"B61" 26 1 1 7 55.18333 10.68333 "Denmark"
"B63" 26 1 4 7 55.18333 10.68333 "Denmark"
"B64" 39 1 2 10 51.8 9.7 "Germany"
"B65" 39 1 3 3 51.8 9.7 "Germany"
"B66" 39 1 5 7 51.8 9.7 "Germany"
"B67" 102 1 1 7 49.61667 12.35 "Germany"
"B68" 102 1 4 3 49.61667 12.35 "Germany"
"B70" 52 1 2 3 50.76667 7.45 "Germany"
"B71" 52 1 2 8 50.76667 7.45 "Germany"
"B72" 52 1 5 6 50.76667 7.45 "Germany"
"B73" 69 1 1 9 50.28333 9.11667 "Germany"
"B75" 69 1 3 7 50.28333 9.11667 "Germany"
"B76" 103 1 2 2 49.66667 12.5 "Germany"
"B77" 103 1 2 8 49.66667 12.5 "Germany"
"B78" 103 1 4 3 49.66667 12.5 "Germany"
"B79" 27 1 1 4 56.05 13.25 "Sweden"
"B80" 27 1 2 4 56.05 13.25 "Sweden"
"B81" 27 1 5 1 56.05 13.25 "Sweden"
"B82" 49 1 1 7 50.51667 6.6 "Germany"
"B84" 49 1 4 7 50.51667 6.6 "Germany"
"B85" 74 1 1 4 50.33333 9.66667 "Germany"
"B86" 74 1 2 8 50.33333 9.66667 "Germany"
"B87" 74 1 3 1 50.33333 9.66667 "Germany"
"B88" 108 1 1 5 46.13333 12.21667 "Italy"
"B89" 108 1 4 3 46.13333 12.21667 "Italy"
"B90" 108 1 5 1 46.13333 12.21667 "Italy"
"B91" 61 1 2 1 51.53333 9.08333 "Germany"
"B92" 61 1 4 1 51.53333 9.08333 "Germany"
"B93" 61 1 5 3 51.53333 9.08333 "Germany"
"B94" 25 1 1 9 54.91667 9.58333 "Denmark"
"B95" 25 1 3 7 54.91667 9.58333 "Denmark"
"B96" 25 1 4 2 54.91667 9.58333 "Denmark"
"C2" 116 1 3 10 49.98333 20.63333 "Poland"
"C4" 129 1 1 5 48.48333 17.36667 "Slovakia"
"C5" 129 1 3 10 48.48333 17.36667 "Slovakia"
"C10" 101 1 2 1 47.91667 10.58333 "Germany"
"C12" 101 1 3 9 47.91667 10.58333 "Germany"
"C13" 28 1 2 1 56.08333 14.6 "Sweden"
"C15" 28 1 4 2 56.08333 14.6 "Sweden"
"C16" 150 1 1 1 46.58333 25 "Romania"
"C19" 115 1 1 1 49.51667 21.66667 "Poland"
"C20" 115 1 1 9 49.51667 21.66667 "Poland"
"C21" 115 1 2 7 49.51667 21.66667 "Poland"
"C22" 58 1 1 4 51.53333 8.7 "Germany"
"C23" 58 1 3 1 51.53333 8.7 "Germany"
"C24" 58 1 5 10 51.53333 8.7 "Germany"
"C25" 111 1 1 8 48.85 14.25 "Czechia"
"C26" 111 1 2 8 48.85 14.25 "Czechia"
"C27" 111 1 4 8 48.85 14.25 "Czechia"
"C28" 90 1 1 1 49.66667 8.01667 "Germany"
"C30" 90 1 4 10 49.66667 8.01667 "Germany"
"C31" 120 1 1 6 51.83333 19.6 "Poland"
"C32" 120 1 2 7 51.83333 19.6 "Poland"
"C33" 120 1 3 1 51.83333 19.6 "Poland"
"C34" 29 1 2 3 54.2 10.75 "Germany"
"C35" 29 1 3 10 54.2 10.75 "Germany"
"C36" 29 1 5 1 54.2 10.75 "Germany"
"C37" 53 1 1 6 52.13333 7.5 "Germany"
"C38" 53 1 3 4 52.13333 7.5 "Germany"
"C39" 53 1 4 7 52.13333 7.5 "Germany"
"C40" 30 1 2 2 53.6 10.66667 "Germany"
"C41" 30 1 3 1 53.6 10.66667 "Germany"
"C43" 12 1 1 6 46.18333 2.95 "France"
"C44" 12 1 2 5 46.18333 2.95 "France"
"C48" 55 1 5 3 51.2 8.73333 "Germany"
"C49" 118 1 1 2 50.65 16.96667 "Poland"
"C50" 118 1 2 6 50.65 16.96667 "Poland"
"C51" 118 1 3 7 50.65 16.96667 "Poland"
"C52" 18 1 1 1 48.61667 5.26667 "France"
"C53" 18 1 2 6 48.61667 5.26667 "France"
"C54" 18 1 5 2 48.61667 5.26667 "France"
"C55" 87 1 1 1 49.68333 6.81667 "Germany"
"C56" 87 1 2 10 49.68333 6.81667 "Germany"
"C57" 87 1 4 8 49.68333 6.81667 "Germany"
"C58" 5 1 1 3 42.25 -2.75 "Spain"
"C61" 76 1 1 7 50.73333 10.08333 "Germany"
"C62" 76 1 3 5 50.73333 10.08333 "Germany"
"C63" 76 1 5 1 50.73333 10.08333 "Germany"
"C64" 132 1 1 10 48.75 20.06667 "Slovakia"
"C65" 132 1 3 1 48.75 20.06667 "Slovakia"
"C66" 132 1 4 4 48.75 20.06667 "Slovakia"
"C67" 130 1 1 4 48.88333 18 "Slovakia"
"C68" 130 1 2 7 48.88333 18 "Slovakia"
"C70" 66 1 1 1 50.73333 8.26667 "Germany"
"C71" 66 1 2 3 50.73333 8.26667 "Germany"
"C73" 54 1 1 7 51.1 8.31667 "Germany"
"C75" 54 1 5 3 51.1 8.31667 "Germany"
"C76" 67 1 2 2 50.45 8.06667 "Germany"
"C77" 67 1 2 4 50.45 8.06667 "Germany"
"C78" 67 1 5 9 50.45 8.06667 "Germany"
"C79" 91 1 1 2 49.36667 7.95 "Germany"
"C80" 91 1 4 8 49.36667 7.95 "Germany"
"C81" 91 1 5 2 49.36667 7.95 "Germany"
"C82" 46 1 1 8 53 13.16667 "Germany"
"C83" 46 1 2 6 53 13.16667 "Germany"
"C84" 46 1 3 7 53 13.16667 "Germany"
"C85" 37 1 1 9 52.25 9.5 "Germany"
"C90" 136 1 5 2 46 13.9 "Slovenia"
"C91" 83 1 1 4 50.66667 13.21667 "Germany"
"C92" 83 1 4 1 50.66667 13.21667 "Germany"
"C93" 83 1 5 5 50.66667 13.21667 "Germany"
"C94" 124 1 1 1 48.89953 21.55194 "Slovakia"
"C95" 124 1 1 8 48.89953 21.55194 "Slovakia"
"C96" 124 1 3 7 48.89953 21.55194 "Slovakia"
"D1" 141 1 1 1 48.63333 19.5 "Ukraine"
"D3" 141 1 2 2 48.63333 19.5 "Ukraine"
"D4" 23 1 2 1 47.58333 6.46667 "France"
"D5" 23 1 2 5 47.58333 6.46667 "France"
"D6" 23 1 5 6 47.58333 6.46667 "France"
"D7" 9 1 2 1 48.38333 -1.16667 "France"
"D8" 9 1 3 9 48.38333 -1.16667 "France"
"D9" 9 1 4 5 48.38333 -1.16667 "France"
"D10" 40 1 1 2 51.5 9.83333 "Germany"
"D11" 40 1 2 5 51.5 9.83333 "Germany"
"D12" 40 1 3 7 51.5 9.83333 "Germany"
"D13" 20 2 1 3 47.2 6.25 "France"
"D14" 20 2 2 10 47.2 6.25 "France"
"D15" 20 2 4 4 47.2 6.25 "France"
"D16" 39 2 1 1 51.8 9.7 "Germany"
"D17" 39 2 1 6 51.8 9.7 "Germany"
"D18" 39 2 3 7 51.8 9.7 "Germany"
"D22" 26 2 1 9 55.18333 10.68333 "Denmark"
"D26" 130 2 2 1 48.88333 18 "Slovakia"
"D27" 130 2 5 3 48.88333 18 "Slovakia"
"D28" 67 2 1 10 50.45 8.06667 "Germany"
"D29" 67 2 2 3 50.45 8.06667 "Germany"
"D30" 67 2 3 10 50.45 8.06667 "Germany"
"D31" 74 2 1 4 50.33333 9.66667 "Germany"
"D32" 74 2 3 5 50.33333 9.66667 "Germany"
"D33" 74 2 4 1 50.33333 9.66667 "Germany"
"D35" 120 2 2 4 51.83333 19.6 "Poland"
"D36" 120 2 3 10 51.83333 19.6 "Poland"
"D38" 135 2 1 7 49.28333 21.83333 "Slovakia"
"D39" 135 2 5 9 49.28333 21.83333 "Slovakia"
"D40" 48 2 1 1 50.55 6.25 "Germany"
"D41" 48 2 2 2 50.55 6.25 "Germany"
"D42" 48 2 3 4 50.55 6.25 "Germany"
"D44" 68 2 2 2 51.03333 9.1 "Germany"
"D45" 68 2 4 8 51.03333 9.1 "Germany"
"D46" 150 2 1 5 46.58333 25 "Romania"
"D48" 150 2 5 6 46.58333 25 "Romania"
"D49" 115 2 1 8 49.51667 21.66667 "Poland"
"D50" 115 2 2 3 49.51667 21.66667 "Poland"
"D52" 38 2 1 1 53.3 9.53333 "Germany"
"D53" 38 2 2 7 53.3 9.53333 "Germany"
"D54" 38 2 4 4 53.3 9.53333 "Germany"
"D58" 77 2 1 3 50.08333 10.08333 "Germany"
"D59" 77 2 2 7 50.08333 10.08333 "Germany"
"D60" 77 2 5 1 50.08333 10.08333 "Germany"
"D61" 75 2 1 1 51.13333 9.66667 "Germany"
"D62" 75 2 1 6 51.13333 9.66667 "Germany"
"D63" 75 2 3 5 51.13333 9.66667 "Germany"
"D64" 55 2 1 3 51.2 8.73333 "Germany"
"D65" 55 2 3 9 51.2 8.73333 "Germany"
"D66" 55 2 4 6 51.2 8.73333 "Germany"
"D67" 53 2 1 4 52.13333 7.5 "Germany"
"D68" 53 2 3 6 52.13333 7.5 "Germany"
"D69" 53 2 5 10 52.13333 7.5 "Germany"
"D70" 92 2 1 7 49.36667 7.95 "Germany"
"D72" 92 2 3 2 49.36667 7.95 "Germany"
"D73" 141 2 2 9 48.63333 19.5 "Ukraine"
"D74" 141 2 4 7 48.63333 19.5 "Ukraine"
"D77" 11 2 3 4 45.6 2.68333 "France"
"D78" 11 2 5 5 45.6 2.68333 "France"
"D80" 72 2 1 8 50.31667 9.63333 "Germany"
"D81" 72 2 5 4 50.31667 9.63333 "Germany"
"D82" 118 2 1 5 50.65 16.96667 "Poland"
"D86" 46 2 4 7 53 13.16667 "Germany"
"D87" 46 2 5 4 53 13.16667 "Germany"
"D88" 73 2 1 4 50.31667 9.63333 "Germany"
"D89" 73 2 1 8 50.31667 9.63333 "Germany"
"D92" 146 2 1 10 46.68333 22.26667 "Romania"
"D96" 109 2 4 8 47.75 15.46667 "Austria"
"E1" 12 2 1 4 46.18333 2.95 "France"
"E2" 12 2 3 1 46.18333 2.95 "France"
"E3" 12 2 5 10 46.18333 2.95 "France"
"E4" 7 2 1 3 42.91667 2.36667 "France"
"E5" 7 2 2 3 42.91667 2.36667 "France"
"E6" 7 2 4 10 42.91667 2.36667 "France"
"E7" 70 2 1 4 50.28333 9.11667 "Germany"
"E8" 70 2 3 7 50.28333 9.11667 "Germany"
"E10" 103 2 1 8 49.66667 12.5 "Germany"
"E13" 126 2 1 9 48.83386 18.58827 "Slovakia"
"E15" 126 2 3 3 48.83386 18.58827 "Slovakia"
"E17" 28 2 3 4 56.08333 14.6 "Sweden"
"E18" 28 2 3 7 56.08333 14.6 "Sweden"
"E19" 108 2 2 2 46.13333 12.21667 "Italy"
"E20" 108 2 3 6 46.13333 12.21667 "Italy"
"E21" 108 2 4 8 46.13333 12.21667 "Italy"
"E22" 18 2 2 4 48.61667 5.26667 "France"
"E23" 18 2 4 9 48.61667 5.26667 "France"
"E24" 18 2 5 10 48.61667 5.26667 "France"
"E25" 37 2 2 9 52.25 9.5 "Germany"
"E29" 132 2 3 7 48.75 20.06667 "Slovakia"
"E31" 110 2 1 3 50.03333 12.61667 "Czechia"
"E32" 110 2 1 8 50.03333 12.61667 "Czechia"
"E38" 59 2 1 5 51.53333 8.7 "Germany"
"E40" 29 2 1 3 54.2 10.75 "Germany"
"E41" 29 2 1 5 54.2 10.75 "Germany"
"E42" 29 2 3 3 54.2 10.75 "Germany"
"E43" 40 2 1 10 51.5 9.83333 "Germany"
"E44" 40 2 2 4 51.5 9.83333 "Germany"
"E45" 40 2 4 10 51.5 9.83333 "Germany"
"E48" 24 2 5 3 55.13333 10.93333 "Denmark"
"E49" 2 2 2 6 42.81667 -2.25 "Spain"
"E52" 84 2 1 4 50.95 13.56667 "Germany"
"E53" 84 2 1 8 50.95 13.56667 "Germany"
"E54" 84 2 4 5 50.95 13.56667 "Germany"
"E55" 83 2 2 6 50.66667 13.21667 "Germany"
"E56" 83 2 2 7 50.66667 13.21667 "Germany"
"E57" 54 2 1 1 51.1 8.31667 "Germany"
"E58" 54 2 1 4 51.1 8.31667 "Germany"
"E59" 54 2 1 7 51.1 8.31667 "Germany"
"E60" 54 2 5 4 51.1 8.31667 "Germany"
"E61" 89 2 1 10 49.65 6.95 "Germany"
"E62" 89 2 2 2 49.65 6.95 "Germany"
"E63" 89 2 5 10 49.65 6.95 "Germany"
"E64" 23 2 2 8 47.58333 6.46667 "France"
"E65" 23 2 2 10 47.58333 6.46667 "France"
"E67" 27 2 2 1 56.05 13.25 "Sweden"
"E69" 27 2 4 9 56.05 13.25 "Sweden"
"E70" 5 2 3 3 42.25 -2.75 "Spain"
"E71" 5 2 3 10 42.25 -2.75 "Spain"
"E72" 5 2 4 9 42.25 -2.75 "Spain"
"E73" 61 2 1 1 51.53333 9.08333 "Germany"
"E74" 61 2 3 5 51.53333 9.08333 "Germany"
"E75" 61 2 5 10 51.53333 9.08333 "Germany"
"E76" 90 2 1 10 49.66667 8.01667 "Germany"
"E78" 90 2 5 9 49.66667 8.01667 "Germany"
"E79" 144 2 1 6 48.04969 24.19958 "Ukraine"
"E81" 144 2 3 2 48.04969 24.19958 "Ukraine"
"E82" 80 2 1 8 51.33333 10.5 "Germany"
"E83" 80 2 2 1 51.33333 10.5 "Germany"
"E84" 80 2 5 9 51.33333 10.5 "Germany"
"E85" 76 2 1 4 50.73333 10.08333 "Germany"
"E86" 76 2 3 6 50.73333 10.08333 "Germany"
"E87" 76 2 5 9 50.73333 10.08333 "Germany"
"E88" 100 2 1 7 49.86667 10.55 "Germany"
"E89" 100 2 2 10 49.86667 10.55 "Germany"
"E90" 100 2 4 2 49.86667 10.55 "Germany"
"E91" 104 2 1 3 49.01667 13.23333 "Germany"
"E92" 104 2 3 8 49.01667 13.23333 "Germany"
"F1" 111 2 1 1 48.85 14.25 "Czechia"
"F2" 111 2 3 4 48.85 14.25 "Czechia"
"F3" 111 2 4 1 48.85 14.25 "Czechia"
"F5" 87 2 3 8 49.68333 6.81667 "Germany"
"F6" 87 2 5 5 49.68333 6.81667 "Germany"
"F8" 66 2 1 7 50.73333 8.26667 "Germany"
"F9" 66 2 4 9 50.73333 8.26667 "Germany"
"F10" 9 2 1 1 48.38333 -1.16667 "France"
"F13" 137 2 2 6 45.75 14.31667 "Slovenia"
"F14" 137 2 4 6 45.75 14.31667 "Slovenia"
"F15" 137 2 4 9 45.75 14.31667 "Slovenia"
"F16" 25 2 1 9 54.91667 9.58333 "Denmark"
"F17" 25 2 3 1 54.91667 9.58333 "Denmark"
"F18" 25 2 5 1 54.91667 9.58333 "Denmark"
"F19" 43 2 2 4 53.23333 10.51667 "Germany"
"F20" 43 2 2 6 53.23333 10.51667 "Germany"
"F21" 43 2 4 9 53.23333 10.51667 "Germany"
"F22" 138 2 2 5 46.3 15.6 "Slovenia"
"F25" 36 2 1 3 53.23333 8.8 "Germany"
"F26" 36 2 3 3 53.23333 8.8 "Germany"
"F27" 36 2 5 9 53.23333 8.8 "Germany"
"F28" 142 2 1 1 48.63333 19.5 "Ukraine"
"F31" 145 2 1 1 46.48333 22.15 "Romania"
"F34" 127 2 1 1 48.89922 22.39179 "Slovakia"
"F36" 127 2 3 6 48.89922 22.39179 "Slovakia"
"F37" 51 2 1 1 50.76667 7.45 "Germany"
"F39" 51 2 3 10 50.76667 7.45 "Germany"
"F40" 69 2 1 8 50.28333 9.11667 "Germany"
"F41" 69 2 2 1 50.28333 9.11667 "Germany"
"F42" 69 2 4 2 50.28333 9.11667 "Germany"
"F43" 49 2 2 7 50.51667 6.6 "Germany"
"F44" 49 2 3 1 50.51667 6.6 "Germany"
"F45" 49 2 5 8 50.51667 6.6 "Germany"
"F46" 94 2 2 4 48.2 7.91667 "Germany"
"F47" 94 2 3 8 48.2 7.91667 "Germany"
"F50" 88 2 2 6 50.75 7 "Germany"
"F51" 88 2 5 10 50.75 7 "Germany"
"F52" 10 2 2 4 49.28333 2.6 "France"
"F53" 10 2 3 10 49.28333 2.6 "France"
"F54" 10 2 5 2 49.28333 2.6 "France"
"F55" 30 2 2 2 53.6 10.66667 "Germany"
"F56" 30 2 2 9 53.6 10.66667 "Germany"
"F57" 30 2 5 6 53.6 10.66667 "Germany"
"F58" 139 2 1 1 45.33333 14.3 "Croatia"
"F60" 139 2 3 8 45.33333 14.3 "Croatia"
"F62" 8 2 3 1 50.25 1.88333 "France"
"F63" 8 2 5 9 50.25 1.88333 "France"
"F64" 58 2 1 9 51.53333 8.7 "Germany"
"F65" 58 2 3 10 51.53333 8.7 "Germany"
"F66" 58 2 4 7 51.53333 8.7 "Germany"
"F68" 124 2 2 7 48.89953 21.55194 "Slovakia"
"F69" 124 2 4 9 48.89953 21.55194 "Slovakia"
"F70" 44 2 1 6 51.66667 10.83333 "Germany"
"F71" 44 2 1 10 51.66667 10.83333 "Germany"
"F73" 101 2 1 8 47.91667 10.58333 "Germany"
"F74" 101 2 1 10 47.91667 10.58333 "Germany"
"F75" 101 2 3 10 47.91667 10.58333 "Germany"
"F76" 14 2 1 5 44.15 2.63333 "France"
"F77" 14 2 3 7 44.15 2.63333 "France"
"F78" 14 2 4 10 44.15 2.63333 "France"
"F79" 129 2 2 5 48.48333 17.36667 "Slovakia"
"F80" 129 2 2 10 48.48333 17.36667 "Slovakia"
"F81" 129 2 4 9 48.48333 17.36667 "Slovakia"
"F82" 71 2 1 10 50.31667 9.63333 "Germany"
"F83" 71 2 4 5 50.31667 9.63333 "Germany"
"F84" 71 2 5 3 50.31667 9.63333 "Germany"
"F85" 117 2 1 4 50.25 16.83333 "Poland"
"F86" 117 2 1 9 50.25 16.83333 "Poland"
"F87" 117 2 2 5 50.25 16.83333 "Poland"
"F88" 161 2 1 1 52.157669 12.66781 "Germany"
"F89" 161 2 3 3 52.157669 12.66781 "Germany"
"F90" 161 2 5 3 52.157669 12.66781 "Germany"
"F91" 102 2 2 6 49.61667 12.35 "Germany"
"F93" 102 2 4 5 49.61667 12.35 "Germany"
"F94" 52 2 1 2 50.76667 7.45 "Germany"
"F96" 52 2 4 2 50.76667 7.45 "Germany"
"G1" 95 2 1 5 48.4 9.43333 "Germany"
"G7" 98 2 2 1 48.61667 10.25 "Germany"
"G8" 98 2 4 4 48.61667 10.25 "Germany"
"G9" 98 2 5 2 48.61667 10.25 "Germany"
"G10" 91 2 1 6 49.36667 7.95 "Germany"
"G11" 91 2 3 1 49.36667 7.95 "Germany"
"G12" 91 2 3 3 49.36667 7.95 "Germany"
"G13" 13 2 1 9 46.88333 4.36667 "France"
"G14" 13 2 3 1 46.88333 4.36667 "France"
"G15" 13 2 4 1 46.88333 4.36667 "France"
"G20" 116 2 3 7 49.98333 20.63333 "Poland"
"G22" 93 2 1 1 50.43333 7.83333 "Germany"
"G23" 93 2 1 9 50.43333 7.83333 "Germany"
"G24" 93 2 2 4 50.43333 7.83333 "Germany"
"G26" 91 3 1 10 49.36667 7.95 "Germany"
"G27" 91 3 2 2 49.36667 7.95 "Germany"
"G28" 49 3 2 9 50.51667 6.6 "Germany"
"G29" 49 3 4 3 50.51667 6.6 "Germany"
"G30" 49 3 4 4 50.51667 6.6 "Germany"
"G31" 92 3 2 1 49.36667 7.95 "Germany"
"G32" 92 3 2 3 49.36667 7.95 "Germany"
"G34" 61 3 1 8 51.53333 9.08333 "Germany"
"G36" 61 3 2 4 51.53333 9.08333 "Germany"
"G37" 66 3 1 2 50.73333 8.26667 "Germany"
"G38" 66 3 2 1 50.73333 8.26667 "Germany"
"G41" 100 3 1 7 49.86667 10.55 "Germany"
"G43" 74 3 1 3 50.33333 9.66667 "Germany"
"G44" 74 3 2 4 50.33333 9.66667 "Germany"
"G45" 74 3 4 8 50.33333 9.66667 "Germany"
"G46" 7 3 1 1 42.91667 2.36667 "France"
"G47" 7 3 2 1 42.91667 2.36667 "France"
"G48" 7 3 4 10 42.91667 2.36667 "France"
"G49" 39 3 2 8 51.8 9.7 "Germany"
"G50" 39 3 3 2 51.8 9.7 "Germany"
"G51" 39 3 5 2 51.8 9.7 "Germany"
"G52" 75 3 1 1 51.13333 9.66667 "Germany"
"G53" 75 3 1 5 51.13333 9.66667 "Germany"
"G54" 75 3 3 9 51.13333 9.66667 "Germany"
"G57" 135 3 4 4 49.28333 21.83333 "Slovakia"
"G58" 53 3 1 7 52.13333 7.5 "Germany"
"G59" 53 3 2 6 52.13333 7.5 "Germany"
"G60" 53 3 5 1 52.13333 7.5 "Germany"
"G61" 114 3 3 4 49.41667 20.9 "Poland"
"G64" 23 3 2 1 47.58333 6.46667 "France"
"G65" 23 3 2 7 47.58333 6.46667 "France"
"G66" 23 3 5 3 47.58333 6.46667 "France"
"G67" 109 3 3 1 47.75 15.46667 "Austria"
"G68" 109 3 3 9 47.75 15.46667 "Austria"
"G69" 109 3 5 8 47.75 15.46667 "Austria"
"G70" 69 3 1 9 50.28333 9.11667 "Germany"
"G71" 69 3 2 6 50.28333 9.11667 "Germany"
"G72" 69 3 5 7 50.28333 9.11667 "Germany"
"G79" 40 3 1 7 51.5 9.83333 "Germany"
"G80" 40 3 1 10 51.5 9.83333 "Germany"
"G81" 40 3 4 4 51.5 9.83333 "Germany"
"G82" 137 3 1 5 45.75 14.31667 "Slovenia"
"G83" 137 3 1 8 45.75 14.31667 "Slovenia"
"G84" 137 3 3 3 45.75 14.31667 "Slovenia"
"G85" 14 3 1 1 44.15 2.63333 "France"
"G86" 14 3 2 6 44.15 2.63333 "France"
"G87" 14 3 5 4 44.15 2.63333 "France"
"G91" 88 3 1 8 50.75 7 "Germany"
"G92" 88 3 2 1 50.75 7 "Germany"
"G93" 88 3 4 1 50.75 7 "Germany"
"G94" 44 3 1 10 51.66667 10.83333 "Germany"
"G96" 44 3 5 1 51.66667 10.83333 "Germany"
"H2" 9 3 1 5 48.38333 -1.16667 "France"
"H4" 43 3 1 9 53.23333 10.51667 "Germany"
"H5" 43 3 2 5 53.23333 10.51667 "Germany"
"H7" 90 3 2 7 49.66667 8.01667 "Germany"
"H9" 90 3 4 10 49.66667 8.01667 "Germany"
"H10" 5 3 2 1 42.25 -2.75 "Spain"
"H12" 5 3 4 8 42.25 -2.75 "Spain"
"H13" 144 3 1 10 48.04969 24.19958 "Ukraine"
"H16" 12 3 2 1 46.18333 2.95 "France"
"H17" 12 3 2 7 46.18333 2.95 "France"
"H18" 12 3 4 4 46.18333 2.95 "France"
"H20" 29 3 2 7 54.2 10.75 "Germany"
"H21" 29 3 3 1 54.2 10.75 "Germany"
"H23" 139 3 3 1 45.33333 14.3 "Croatia"
"H25" 71 3 1 2 50.31667 9.63333 "Germany"
"H26" 71 3 3 2 50.31667 9.63333 "Germany"
"H27" 71 3 3 8 50.31667 9.63333 "Germany"
"H28" 20 3 1 1 47.2 6.25 "France"
"H29" 20 3 1 6 47.2 6.25 "France"
"H31" 146 3 2 2 46.68333 22.26667 "Romania"
"H32" 146 3 3 1 46.68333 22.26667 "Romania"
"H33" 146 3 4 1 46.68333 22.26667 "Romania"
"H34" 76 3 1 1 50.73333 10.08333 "Germany"
"H35" 76 3 3 8 50.73333 10.08333 "Germany"
"H37" 58 3 1 8 51.53333 8.7 "Germany"
"H40" 126 3 1 2 48.83386 18.58827 "Slovakia"
"H41" 126 3 1 5 48.83386 18.58827 "Slovakia"
"H42" 126 3 5 10 48.83386 18.58827 "Slovakia"
"H43" 127 3 1 1 48.89922 22.39179 "Slovakia"
"H45" 127 3 3 7 48.89922 22.39179 "Slovakia"
"H46" 73 3 2 7 50.31667 9.63333 "Germany"
"H47" 73 3 3 2 50.31667 9.63333 "Germany"
"H49" 38 3 1 7 53.3 9.53333 "Germany"
"H50" 38 3 2 4 53.3 9.53333 "Germany"
"H51" 38 3 3 10 53.3 9.53333 "Germany"
"H55" 18 3 1 7 48.61667 5.26667 "France"
"H57" 18 3 3 9 48.61667 5.26667 "France"
"H58" 77 3 1 4 50.08333 10.08333 "Germany"
"H59" 77 3 1 5 50.08333 10.08333 "Germany"
"H60" 77 3 2 8 50.08333 10.08333 "Germany"
"H61" 104 3 1 5 49.01667 13.23333 "Germany"
"H62" 104 3 2 2 49.01667 13.23333 "Germany"
"H67" 28 3 2 7 56.08333 14.6 "Sweden"
"H68" 28 3 3 7 56.08333 14.6 "Sweden"
"H69" 28 3 3 8 56.08333 14.6 "Sweden"
"H70" 150 3 1 5 46.58333 25 "Romania"
"H71" 150 3 2 10 46.58333 25 "Romania"
"H73" 8 3 1 2 50.25 1.88333 "France"
"H74" 8 3 1 8 50.25 1.88333 "France"
"H77" 132 3 1 8 48.75 20.06667 "Slovakia"
"H78" 132 3 4 10 48.75 20.06667 "Slovakia"
"H80" 116 3 2 3 49.98333 20.63333 "Poland"
"H81" 116 3 3 5 49.98333 20.63333 "Poland"
"H82" 68 3 1 1 51.03333 9.1 "Germany"
"H83" 68 3 1 4 51.03333 9.1 "Germany"
"H84" 68 3 1 10 51.03333 9.1 "Germany"
"H85" 13 3 1 4 46.88333 4.36667 "France"
"H86" 13 3 1 9 46.88333 4.36667 "France"
"H87" 13 3 2 8 46.88333 4.36667 "France"
"H89" 94 3 4 10 48.2 7.91667 "Germany"
"H90" 94 3 5 1 48.2 7.91667 "Germany"
"H91" 129 3 1 1 48.48333 17.36667 "Slovakia"
"H92" 129 3 1 8 48.48333 17.36667 "Slovakia"
"H93" 129 3 2 10 48.48333 17.36667 "Slovakia"
"H94" 25 3 1 7 54.91667 9.58333 "Denmark"
"H95" 25 3 3 1 54.91667 9.58333 "Denmark"
"H96" 25 3 3 6 54.91667 9.58333 "Denmark"
"I2" 141 3 2 5 48.63333 19.5 "Ukraine"
"I4" 97 3 1 2 48.66667 9 "Germany"
"I6" 97 3 5 10 48.66667 9 "Germany"
"I10" 83 3 3 7 50.66667 13.21667 "Germany"
"I11" 83 3 4 3 50.66667 13.21667 "Germany"
"I12" 83 3 5 6 50.66667 13.21667 "Germany"
"I13" 130 3 4 2 48.88333 18 "Slovakia"
"I15" 130 3 5 10 48.88333 18 "Slovakia"
"I16" 87 3 1 8 49.68333 6.81667 "Germany"
"I17" 87 3 2 3 49.68333 6.81667 "Germany"
"I18" 87 3 3 3 49.68333 6.81667 "Germany"
"I22" 27 3 1 3 56.05 13.25 "Sweden"
"I23" 27 3 2 4 56.05 13.25 "Sweden"
"I25" 98 3 1 2 48.61667 10.25 "Germany"
"I26" 98 3 1 5 48.61667 10.25 "Germany"
"I27" 98 3 2 8 48.61667 10.25 "Germany"
"I28" 142 3 1 2 48.63333 19.5 "Ukraine"
"I29" 142 3 1 4 48.63333 19.5 "Ukraine"
"I30" 142 3 1 9 48.63333 19.5 "Ukraine"
"I31" 110 3 1 4 50.03333 12.61667 "Czechia"
"I32" 110 3 3 5 50.03333 12.61667 "Czechia"
"I33" 110 3 3 10 50.03333 12.61667 "Czechia"
"I46" 72 3 1 10 50.31667 9.63333 "Germany"
"I47" 72 3 2 5 50.31667 9.63333 "Germany"
"I48" 72 3 5 9 50.31667 9.63333 "Germany"
"I52" 67 3 1 2 50.45 8.06667 "Germany"
"I56" 30 3 2 1 53.6 10.66667 "Germany"
"I57" 30 3 5 9 53.6 10.66667 "Germany"
"I58" 54 3 1 9 51.1 8.31667 "Germany"
"I59" 54 3 2 7 51.1 8.31667 "Germany"
"I60" 54 3 4 1 51.1 8.31667 "Germany"
"I62" 48 3 1 10 50.55 6.25 "Germany"
"I64" 118 3 1 1 50.65 16.96667 "Poland"
"I65" 118 3 5 2 50.65 16.96667 "Poland"
"I66" 118 3 5 5 50.65 16.96667 "Poland"
"I69" 108 3 2 4 46.13333 12.21667 "Italy"
"I74" 24 3 1 7 55.13333 10.93333 "Denmark"
"I75" 24 3 4 5 55.13333 10.93333 "Denmark"
"I79" 111 3 2 4 48.85 14.25 "Czechia"
"I80" 111 3 4 2 48.85 14.25 "Czechia"
"I82" 99 3 1 4 48.4 9.5 "Germany"
"I83" 99 3 2 9 48.4 9.5 "Germany"
"I84" 99 3 5 5 48.4 9.5 "Germany"
"I86" 101 3 1 5 47.91667 10.58333 "Germany"
"I88" 11 3 1 8 45.6 2.68333 "France"
"I89" 11 3 2 6 45.6 2.68333 "France"
"I90" 11 3 3 5 45.6 2.68333 "France"
"I91" 80 3 1 2 51.33333 10.5 "Germany"
"I92" 80 3 1 7 51.33333 10.5 "Germany"
"I93" 80 3 3 8 51.33333 10.5 "Germany"
"I94" 80 3 3 10 51.33333 10.5 "Germany"
"I95" 120 3 3 1 51.83333 19.6 "Poland"
"I96" 120 3 5 4 51.83333 19.6 "Poland"
"K14" 2 3 3 7 42.81667 -2.25 "Spain"
"K15" 2 3 5 6 42.81667 -2.25 "Spain"
"K16" 36 3 1 5 53.23333 8.8 "Germany"
"K17" 36 3 2 1 53.23333 8.8 "Germany"
"K19" 161 3 1 3 52.157669 12.66781 "Germany"
"K20" 161 3 1 6 52.157669 12.66781 "Germany"
"K21" 161 3 4 10 52.157669 12.66781 "Germany"
"K22" 84 3 1 2 50.95 13.56667 "Germany"
"K23" 84 3 1 5 50.95 13.56667 "Germany"
"K24" 84 3 3 6 50.95 13.56667 "Germany"
"K29" 52 3 2 5 50.76667 7.45 "Germany"
"K30" 52 3 5 7 50.76667 7.45 "Germany"
"K31" 124 3 3 2 48.89953 21.55194 "Slovakia"
"K32" 124 3 4 2 48.89953 21.55194 "Slovakia"
"K33" 124 3 5 4 48.89953 21.55194 "Slovakia"
"K34" 103 3 3 4 49.66667 12.5 "Germany"
```
