## Supplementary Table 5 for "Genomic variation of a keystone forest tree species reveals signals of local adaptation despite high levels of phenotypic plasticity"

```
Novogene_ID population budburst2022 budburst2023 circumference
A76 10 125 129 55
A77 10 125 129 56
A78 10 122 128 56
B19 100 115 123 78
C10 101 119 125 60
C12 101 119 124 76
B67 102 115 121 68
B68 102 119 123 78
B76 103 110 120 58
B77 103 121 124 63
B78 103 113 118 58
B34 104 117 119 72
B35 104 115 114 39
B36 104 115 119 40
B88 108 117 119 85
B89 108 119 122 56
B90 108 111 114 76
B49 109 117 123 65
B50 109 117 119 74
B51 109 115 122 51
B16 11 111 120 68
B18 11 115 122 49
A67 110 121 122 73
A68 110 109 112 91
A69 110 115 118 66
C25 111 117 120 51
C26 111 111 116 56
C27 111 109 114 59
A7 114 119 119 46
A8 114 121 125 35
A9 114 115 118 53
C19 115 113 122 81
C20 115 117 120 58
C21 115 115 120 52
C2 116 108 111 82
A70 117 117 125 72
A71 117 122 126 106
A72 117 119 123 65
C49 118 117 120 74
C50 118 122 128 77
C51 118 115 120 59
C43 12 121 124 80
C44 12 122 125 100
C31 120 115 120 101
C32 120 117 125 66
C33 120 113 117 59
C94 124 115 119 139
C95 124 115 120 58
C96 124 115 120 52
A94 126 113 114 52
A95 126 111 116 60
A96 126 121 123 77
B52 127 115 120 88
B54 127 109 119 54
C4 129 111 117 55
C5 129 119 122 115
A31 13 117 124 78
A32 13 119 124 69
A33 13 111 120 43
C67 130 119 121 59
C68 130 111 112 78
C64 132 119 122 86
C65 132 119 122 60
B37 135 119 120 55
B38 135 119 119 74
B39 135 122 128 45
C90 136 125 129 75
B10 137 119 124 75
B11 137 111 114 69
B12 137 123 126 58
A3 138 109 114 60
A13 139 109 112 63
A14 139 104 120 38
A15 139 109 114 57
A74 14 125 128 52
A73 14 125 129 62
A75 14 124 126 46
D1 141 113 116 100
D3 141 111 116 77
B22 142 117 120 78
B23 142 117 120 76
B24 142 125 128 82
A25 144 109 119 63
A26 144 117 120 47
A27 144 115 122 100
B40 145 113 116 72
A10 146 117 120 56
A11 146 109 117 47
A12 146 115 123 90
C16 150 115 120 86
A58 161 122 126 42
A59 161 117 122 123
A60 161 122 129 60
C52 18 124 127 69
C53 18 127 130 57
C54 18 119 123 75
B25 2 124 126 53
B26 2 119 122 57
B27 2 115 119 43
A34 20 126 130 50
A35 20 124 128 74
A36 20 117 126 51
D4 23 128 126 59
D5 23 122 126 86
D6 23 124 128 72
A55 24 111 122 54
A56 24 113 122 46
B94 25 117 123 44
B95 25 117 122 79
B96 25 119 125 69
B61 26 115 124 77
B63 26 127 130 40
B79 27 109 119 50
B80 27 119 123 85
B81 27 122 126 65
C13 28 122 126 62
C15 28 115 124 64
C34 29 115 122 78
C35 29 115 119 77
C36 29 117 122 64
C40 30 122 125 98
C41 30 117 122 75
A61 36 129 132 82
A62 36 119 122 81
A63 36 119 126 54
C85 37 119 125 48
A49 38 119 125 68
A50 38 125 129 56
A51 38 115 122 58
B64 39 119 123 82
B65 39 119 128 46
B66 39 120 125 80
D10 40 117 120 54
D11 40 125 130 57
D12 40 119 123 69
B31 43 119 121 72
B32 43 125 130 78
B33 43 126 129 72
A88 44 109 120 52
A90 44 119 122 83
C82 46 115 121 68
C83 46 117 123 47
C84 46 129 132 67
B46 48 109 112 72
B48 48 119 122 96
B82 49 119 123 75
B84 49 127 130 82
C58 5 119 123 65
B70 52 111 119 81
B71 52 117 124 47
B72 52 119 122 70
C37 53 122 125 65
C38 53 123 126 78
C39 53 123 125 65
C73 54 119 121 64
C75 54 115 120 66
C48 55 122 125 67
C22 58 122 126 76
C23 58 119 125 56
C24 58 115 122 79
A37 59 130 136 62
A39 59 117 124 56
B91 61 117 122 70
B92 61 110 111 77
B93 61 115 122 49
C70 66 117 120 58
C71 66 119 120 77
C76 67 122 123 78
C77 67 124 124 73
C78 67 119 121 54
A79 68 109 119 46
A80 68 125 127 58
A81 68 115 119 70
B73 69 115 121 54
B75 69 113 118 53
A6 7 113 116 55
A4 7 119 123 60
A5 7 115 120 55
B55 70 115 119 65
B56 70 117 125 43
B57 70 117 121 79
A23 71 122 124 64
B29 72 119 120 70
B30 72 119 120 76
B43 73 131 133 41
B45 73 119 122 115
B44 73 122 125 74
B85 74 115 122 40
B86 74 119 123 51
B87 74 119 124 70
A82 75 119 120 63
A84 75 117 121 71
C61 76 115 123 70
C62 76 115 120 46
C63 76 119 123 65
A19 77 119 122 51
A20 77 121 125 49
A21 77 122 126 77
A43 8 121 125 48
A44 8 125 129 56
A45 8 122 125 66
A46 80 111 116 53
A47 80 109 114 71
A48 80 115 120 64
C91 83 119 123 56
C93 83 113 118 82
A40 84 115 119 59
A41 84 111 116 75
A42 84 119 124 64
C55 87 117 120 59
C56 87 117 120 85
C57 87 117 120 73
A64 88 109 114 77
A66 88 113 116 57
A65 88 113 116 74
A52 89 115 122 57
A53 89 109 114 54
A54 89 111 119 71
D7 9 119 123 72
D8 9 122 127 72
D9 9 119 120 64
C28 90 122 125 57
C30 90 113 116 72
C79 91 115 120 62
C80 91 122 127 76
C81 91 125 130 59
A28 92 119 122 64
A29 92 122 125 59
A30 92 127 130 72
A16 93 111 124 54
A17 93 109 117 65
A18 93 122 124 96
B4 94 111 118 64
B5 94 117 120 59
B6 94 117 118 70
A91 95 117 120 54
A92 95 115 118 59
A93 95 119 121 68
B13 97 127 129 68
B14 97 115 123 39
B15 97 125 129 69
B58 98 128 130 40
B59 98 121 123 68
B60 98 111 116 86
B2 99 111 116 80
F52 10 125 126 75
F53 10 119 124 101
F54 10 125 128 64
E88 100 121 123 86
E89 100 110 120 54
E90 100 125 129 69
F74 101 122 124 74
F73 101 113 116 73
F75 101 119 120 60
F91 102 117 120 56
F93 102 115 120 60
E10 103 111 120 47
E91 104 117 121 77
E92 104 115 118 48
E19 108 117 121 74
E20 108 125 129 48
E21 108 115 120 89
D96 109 111 119 72
D77 11 125 128 73
D78 11 122 126 59
E31 110 109 114 79
E32 110 119 123 48
F1 111 109 112 33
F2 111 109 116 87
F3 111 121 124 61
D49 115 117 120 50
D50 115 117 120 59
G20 116 115 120 69
F85 117 118 120 82
F86 117 119 121 47
F87 117 109 116 46
D82 118 119 120 71
E1 12 115 121 54
E2 12 111 119 73
E3 12 121 121 61
D35 120 127 128 47
D36 120 122 124 61
F68 124 119 123 67
F69 124 115 119 104
E13 126 111 120 49
E15 126 111 116 76
F34 127 119 122 83
F36 127 113 114 57
F80 129 115 121 83
F79 129 111 120 90
F81 129 115 120 64
G13 13 121 123 112
G14 13 115 120 54
G15 13 115 120 106
D26 130 109 112 53
D27 130 113 115 81
E29 132 111 120 71
D38 135 119 123 65
D39 135 123 126 84
F13 137 117 120 48
F14 137 115 118 90
F15 137 117 119 68
F22 138 115 119 68
F58 139 111 116 52
F60 139 109 116 57
F76 14 123 125 45
F77 14 119 120 77
F78 14 127 129 126
D73 141 109 118 75
D74 141 113 114 65
F28 142 111 120 89
E79 144 125 130 97
E81 144 115 120 69
F31 145 115 114 61
D92 146 113 114 90
D46 150 NA NA NA
D48 150 111 118 81
F88 161 119 120 57
F89 161 124 124 76
F90 161 113 120 56
E22 18 128 130 97
E23 18 125 128 55
E24 18 119 121 63
E49 2 120 123 47
D13 20 109 122 45
D14 20 131 134 68
D15 20 124 127 80
E65 23 119 123 71
E64 23 125 129 67
E48 24 122 125 43
F16 25 119 124 62
F17 25 119 124 70
F18 25 117 122 89
D22 26 119 124 42
E67 27 121 125 69
E69 27 122 124 85
E17 28 119 123 91
E18 28 125 129 54
E40 29 119 121 73
E41 29 119 121 71
E42 29 111 118 65
F55 30 109 116 79
F56 30 117 124 96
F57 30 115 122 43
F25 36 125 130 70
F26 36 124 129 54
F27 36 126 130 48
E25 37 119 124 55
D52 38 119 122 88
D53 38 115 122 75
D54 38 119 122 67
D16 39 115 120 82
D17 39 120 122 103
D18 39 115 120 55
E43 40 125 129 73
E44 40 128 130 78
E45 40 119 123 66
F19 43 123 126 87
F20 43 128 127 50
F21 43 122 125 67
F71 44 111 118 70
F70 44 119 120 59
D86 46 124 129 41
D87 46 119 120 58
D40 48 117 122 49
D41 48 117 122 53
D42 48 119 124 51
F43 49 122 124 47
F44 49 124 125 65
F45 49 125 128 75
E71 5 115 123 53
E70 5 115 121 66
E72 5 127 129 62
F37 51 125 132 38
F39 51 115 122 62
F94 52 119 121 52
F96 52 115 120 93
D67 53 122 124 51
D68 53 111 120 78
D69 53 119 122 75
E57 54 119 126 65
E58 54 117 121 56
E59 54 119 121 77
E60 54 119 123 56
D64 55 NA 130 56
D65 55 119 122 56
D66 55 111 116 64
F64 58 117 120 85
F65 58 119 120 68
F66 58 126 129 71
E38 59 127 131 58
E73 61 117 119 82
E74 61 119 123 86
E75 61 119 124 61
F8 66 117 123 61
F9 66 111 116 80
D28 67 122 125 43
D29 67 120 123 50
D30 67 126 128 58
D44 68 119 125 47
D45 68 109 116 106
F40 69 119 122 57
F41 69 119 124 68
F42 69 115 122 100
E4 7 111 116 58
E5 7 113 120 43
E6 7 111 114 85
E7 70 119 120 68
E8 70 126 129 54
F82 71 115 120 93
F83 71 117 120 67
F84 71 111 118 59
D80 72 117 121 58
D81 72 115 120 76
D88 73 111 116 57
D89 73 117 119 54
D31 74 119 125 52
D32 74 121 124 64
D33 74 121 124 80
D61 75 115 123 68
D62 75 115 118 68
D63 75 119 122 73
E85 76 122 128 81
E86 76 119 124 68
E87 76 122 123 62
D58 77 119 123 70
D59 77 122 125 62
D60 77 119 122 85
F62 8 115 121 79
F63 8 119 122 84
E82 80 128 130 84
E83 80 126 129 52
E84 80 119 120 82
E55 83 120 125 62
E56 83 125 129 68
E52 84 115 118 62
E53 84 117 119 88
E54 84 119 123 92
F5 87 115 122 66
F6 87 111 116 65
F50 88 110 116 62
F51 88 115 119 74
E61 89 115 120 56
E62 89 111 116 78
E63 89 115 120 100
F10 9 122 125 48
E76 90 117 127 69
E78 90 109 114 98
G10 91 129 131 85
G11 91 124 128 52
G12 91 115 120 79
D70 92 122 125 63
D72 92 115 122 68
G22 93 119 120 67
G23 93 109 114 54
G24 93 117 120 71
F46 94 121 124 56
F47 94 122 125 75
G1 95 124 127 79
G7 98 115 118 84
G8 98 115 120 81
G9 98 122 127 71
G41 100 124 129 93
I86 101 119 121 80
K34 103 109 116 86
H61 104 117 120 54
H62 104 111 119 40
I69 108 115 122 77
G67 109 115 120 65
G68 109 109 112 78
G69 109 115 121 75
I88 11 115 122 47
I89 11 119 120 58
I90 11 121 123 75
I31 110 111 116 59
I33 110 122 125 70
I32 110 121 124 48
I79 111 119 123 50
I80 111 122 126 66
G61 114 119 125 60
H80 116 115 120 65
H81 116 115 120 77
I64 118 117 122 80
I65 118 124 127 85
I66 118 119 122 91
H16 12 122 124 52
H17 12 124 126 80
H18 12 122 126 64
I95 120 124 131 43
I96 120 122 127 80
K31 124 113 118 76
K32 124 109 115 85
K33 124 117 120 68
H40 126 115 119 61
H41 126 119 120 77
H42 126 111 116 88
H43 127 111 120 68
H45 127 117 120 81
H91 129 111 116 73
H92 129 115 120 70
H93 129 117 119 67
H85 13 125 128 70
H86 13 115 120 49
H87 13 122 124 63
I13 130 117 122 70
I15 130 115 116 49
H77 132 113 116 57
H78 132 117 118 82
G57 135 121 124 59
G82 137 111 119 51
G83 137 122 125 61
G84 137 117 120 85
H23 139 113 119 80
G85 14 119 124 71
G86 14 125 128 56
G87 14 122 124 90
I2 141 110 114 95
I28 142 115 122 53
I29 142 124 126 65
I30 142 109 120 115
H13 144 117 120 75
H31 146 111 115 60
H32 146 109 116 77
H33 146 109 116 70
H70 150 109 116 66
H71 150 111 118 84
K19 161 119 123 79
K20 161 125 129 92
K21 161 119 120 90
H55 18 125 129 108
H57 18 119 122 62
K14 2 115 119 117
K15 2 128 NA 74
H28 20 126 129 55
H29 20 123 128 49
G64 23 119 122 71
G65 23 122 125 80
G66 23 117 127 81
I74 24 119 122 70
I75 24 115 119 66
H94 25 117 119 55
H95 25 122 126 50
H96 25 119 122 72
I22 27 122 125 49
I23 27 121 123 63
H67 28 119 124 78
H68 28 126 129 68
H69 28 119 123 57
H20 29 119 125 74
H21 29 115 123 79
I56 30 111 120 88
I57 30 126 130 108
K16 36 119 122 58
K17 36 123 127 70
H49 38 115 122 48
H50 38 119 128 61
H51 38 127 130 79
G49 39 117 122 64
G50 39 115 121 95
G51 39 117 121 98
G80 40 115 123 49
G79 40 122 126 89
G81 40 119 122 91
H4 43 128 132 99
H5 43 127 129 74
G94 44 115 120 48
G96 44 117 120 90
I62 48 119 122 68
G28 49 122 128 80
G29 49 126 130 64
G30 49 122 129 86
H10 5 122 125 71
H12 5 125 128 67
K29 52 122 127 91
K30 52 122 127 85
G58 53 122 125 65
G59 53 122 127 69
G60 53 129 133 81
I58 54 116 122 69
I59 54 115 119 69
I60 54 111 116 78
H37 58 124 126 62
G34 61 117 120 77
G36 61 125 128 81
G37 66 111 122 71
G38 66 115 120 90
I52 67 111 122 80
H82 68 122 123 73
H84 68 115 121 60
H83 68 115 121 64
G70 69 111 NA 105
G71 69 117 120 59
G72 69 119 124 95
G46 7 119 120 51
G47 7 119 121 73
G48 7 125 128 56
H25 71 127 129 51
H26 71 111 120 65
H27 71 111 121 72
I46 72 124 125 80
I47 72 119 124 70
I48 72 122 125 65
H46 73 117 120 74
H47 73 124 126 63
G43 74 119 123 58
G44 74 122 128 81
G45 74 121 125 82
G52 75 119 125 73
G53 75 119 122 83
G54 75 119 120 87
H34 76 117 124 64
H35 76 119 123 60
H58 77 115 121 62
H59 77 119 121 74
H60 77 122 125 57
H73 8 124 129 55
H74 8 124 128 76
I91 80 119 123 60
I92 80 122 125 72
I94 80 119 122 79
I93 80 119 122 87
I10 83 124 129 65
I11 83 122 125 81
I12 83 109 112 64
K22 84 119 123 71
K22 84 NA 127 50
K23 84 109 118 51
K24 84 119 120 89
I16 87 117 122 76
I17 87 119 122 98
I18 87 111 122 72
G91 88 115 118 72
G92 88 119 122 54
G93 88 117 120 65
H2 9 122 124 60
H7 90 113 114 82
H9 90 117 120 90
G26 91 132 134 60
G27 91 122 127 60
G31 92 119 122 76
G32 92 122 124 51
H89 94 109 116 96
H90 94 111 119 73
I4 97 129 133 66
I6 97 125 129 80
I25 98 122 126 77
I26 98 111 125 65
I27 98 119 124 62
I82 99 117 121 84
I83 99 124 127 44
I84 99 121 124 86
```
