## Supplementary Table 8 for "Genomic variation of a keystone forest tree species reveals signals of local adaptation despite high levels of phenotypic plasticity"

```
"Novogene_ID" "central.cluster" "western.cluster" "eastern.cluster"
"A10" 0.138487 0.063953 0.79756
"A11" 0.227755 9.9991e-05 0.772145
"A12" 0.198899 0.0610973 0.740003
"A13" 0.529249 0.0213222 0.449428
"A14" 0.458953 0.0260423 0.515005
"A15" 0.542229 0.0264563 0.431315
"A16" 0.685685 0.263041 0.0512742
"A17" 0.758298 0.241602 9.9991e-05
"A18" 0.761263 0.215315 0.0234217
"A19" 0.848325 9.9991e-05 0.151575
"A20" 0.732602 0.0394834 0.227914
"A21" 0.908215 0.00427613 0.0875092
"A23" 0.842862 0.108179 0.0489592
"A25" 9.9991e-05 0.0196047 0.980295
"A26" 9.9991e-05 0.0101397 0.98976
"A27" 9.9991e-05 0.0627426 0.937157
"A28" 0.709652 0.290248 9.9991e-05
"A29" 0.735305 0.240781 0.0239141
"A3" 0.536786 9.9991e-05 0.463114
"A30" 0.674996 0.324904 9.9991e-05
"A31" 0.451869 0.530106 0.0180248
"A32" 0.39371 0.573814 0.0324755
"A33" 0.430875 0.569025 9.9991e-05
"A34" 0.526057 0.473843 9.9991e-05
"A35" 0.576471 0.423429 9.9991e-05
"A36" 0.40476 0.59514 9.9991e-05
"A37" 0.84562 0.118603 0.0357763
"A39" 0.72859 0.162816 0.108594
"A4" 0.00897894 0.814039 0.176982
"A40" 0.786329 9.9991e-05 0.213571
"A41" 0.859179 9.9991e-05 0.140721
"A42" 0.816256 9.9991e-05 0.183644
"A43" 0.471189 0.528711 9.9991e-05
"A44" 0.522972 0.474676 0.0023525
"A45" 0.579672 0.420228 9.9991e-05
"A46" 0.831295 0.0850973 0.0836073
"A47" 0.815043 0.095157 0.0898
"A48" 0.90633 0.0501811 0.0434894
"A49" 0.873159 0.0258532 0.100988
"A5" 0.0240598 0.853955 0.121985
"A50" 0.814964 0.0375345 0.147501
"A51" 0.829561 0.109006 0.0614328
"A52" 0.655235 0.330439 0.014326
"A53" 0.696325 0.296012 0.00766344
"A54" 0.735102 0.259203 0.00569503
"A55" 0.854587 0.059377 0.086036
"A56" 0.920031 0.0194684 0.0605011
"A58" 0.744459 0.0622283 0.193313
"A59" 0.806107 0.024075 0.169818
"A6" 9.9991e-05 0.857408 0.142492
"A60" 0.779583 0.0934243 0.126993
"A61" 0.84767 0.141994 0.0103368
"A62" 0.72583 0.143174 0.130996
"A63" 0.863926 0.0615666 0.0745075
"A64" 0.722931 0.276969 9.9991e-05
"A65" 0.75436 0.242156 0.00348435
"A66" 0.631961 0.247213 0.120826
"A67" 0.835571 9.9991e-05 0.164329
"A68" 0.785759 9.9991e-05 0.214141
"A69" 0.730104 0.018423 0.251473
"A7" 0.183582 0.0143624 0.802056
"A70" 0.476128 0.0296736 0.494199
"A71" 0.479797 0.0687383 0.451464
"A72" 0.798635 0.00689769 0.194467
"A73" 9.9991e-05 0.901573 0.0983272
"A74" 9.9991e-05 0.873105 0.126795
"A75" 9.9991e-05 0.876194 0.123706
"A76" 0.476962 0.522938 9.9991e-05
"A77" 0.539532 0.460368 9.9991e-05
"A78" 0.421881 0.539144 0.0389754
"A79" 0.81124 0.105562 0.0831985
"A8" 0.129153 9.9991e-05 0.870747
"A80" 0.745642 0.141562 0.112796
"A81" 0.866048 0.0445786 0.089373
"A82" 0.784935 0.142014 0.0730511
"A84" 0.945347 0.0259028 0.0287498
"A88" 0.768724 0.113312 0.117964
"A9" 0.129511 0.0274133 0.843076
"A90" 0.824459 0.0499247 0.125617
"A91" 0.677692 0.290782 0.0315259
"A92" 0.660678 0.339222 9.9991e-05
"A93" 0.717721 0.261087 0.0211912
"A94" 0.425253 0.0308243 0.543923
"A95" 0.424658 0.0809985 0.494344
"A96" 0.453458 0.0268893 0.519652
"B10" 0.558825 0.0221462 0.419029
"B11" 0.590081 0.00567995 0.404239
"B12" 0.565797 0.0151802 0.419023
"B13" 0.649257 0.324744 0.0259991
"B14" 0.622516 0.343671 0.0338125
"B15" 0.658452 0.308302 0.0332465
"B16" 9.9991e-05 0.849824 0.150076
"B18" 0.116961 0.818486 0.0645527
"B19" 0.836115 0.0720049 0.0918802
"B2" 0.742864 0.257036 9.9991e-05
"B22" 0.0475616 9.9991e-05 0.952338
"B23" 0.0724997 0.00121133 0.926289
"B24" 0.057934 0.0336791 0.908387
"B25" 0.00954536 0.873128 0.117327
"B26" 9.9991e-05 0.925359 0.0745408
"B27" 0.00945826 0.950475 0.040067
"B29" 0.873897 0.10405 0.0220533
"B30" 0.909634 0.0902659 9.9991e-05
"B31" 0.786616 0.0526517 0.160732
"B32" 0.831283 0.0415318 0.127185
"B33" 0.790567 0.0739942 0.135438
"B34" 0.796948 0.00477924 0.198273
"B35" 0.790593 9.9991e-05 0.209307
"B36" 0.760578 9.9991e-05 0.239322
"B37" 0.0545098 9.9991e-05 0.94539
"B38" 0.109188 0.0348773 0.855935
"B39" 0.232854 0.00012308 0.767023
"B4" 0.669891 0.330009 9.9991e-05
"B40" 0.184879 0.0814225 0.733699
"B42" 0.17306 0.0475907 0.779349
"B43" 0.770653 0.153555 0.0757919
"B44" 0.771442 0.155482 0.0730762
"B45" 0.891982 0.0541962 0.053822
"B46" 0.654953 0.28689 0.0581566
"B48" 0.744389 0.20972 0.0458913
"B49" 0.558722 9.9991e-05 0.441178
"B5" 0.655094 0.344806 9.9991e-05
"B50" 0.531587 0.0188483 0.449565
"B51" 0.596754 9.9991e-05 0.403146
"B52" 9.9991e-05 0.0173377 0.982562
"B54" 0.116195 0.0137937 0.870011
"B55" 0.792951 0.158993 0.048056
"B56" 0.910403 0.0761597 0.0134372
"B57" 0.843067 0.107083 0.0498499
"B58" 0.707581 0.201837 0.0905815
"B59" 0.731785 0.220552 0.0476635
"B6" 0.659349 0.340551 9.9991e-05
"B60" 0.685257 0.184835 0.129907
"B61" 0.882239 0.081152 0.0366089
"B63" 0.785783 0.0871606 0.127056
"B64" 0.828317 0.119647 0.0520353
"B65" 0.81393 0.0585914 0.127478
"B66" 0.787169 0.128468 0.0843627
"B67" 0.857524 9.9991e-05 0.142376
"B68" 0.818904 9.9991e-05 0.180996
"B70" 0.652562 0.282648 0.0647901
"B71" 0.69351 0.30639 9.9991e-05
"B72" 0.714072 0.224892 0.0610363
"B73" 0.693017 0.285391 0.0215923
"B75" 0.784701 0.121277 0.0940219
"B76" 0.776121 0.00503321 0.218846
"B77" 0.858272 9.9991e-05 0.141628
"B78" 0.902763 0.0293504 0.0678866
"B79" 0.902769 0.0208118 0.0764192
"B80" 0.801384 0.0243766 0.17424
"B81" 0.926158 9.9991e-05 0.0737421
"B82" 0.740823 0.259077 9.9991e-05
"B84" 0.739183 0.195023 0.0657939
"B85" 0.802788 0.108443 0.0887689
"B86" 0.835261 0.135491 0.0292475
"B87" 0.82377 0.0835827 0.0926469
"B88" 0.579622 0.0476874 0.37269
"B89" 0.542937 0.0204363 0.436626
"B90" 0.579415 0.00491856 0.415666
"B91" 0.812584 0.104241 0.0831747
"B92" 0.828553 0.134078 0.0373694
"B93" 0.774252 0.117818 0.10793
"B94" 0.892712 0.0549843 0.0523037
"B95" 0.867221 0.0582938 0.0744848
"B96" 0.914951 0.0462365 0.0388123
"C10" 0.835556 0.0604783 0.103966
"C12" 0.741104 0.235146 0.0237508
"C13" 0.861593 0.0570919 0.0813155
"C15" 0.928688 0.0712121 9.9991e-05
"C16" 0.0772133 0.066671 0.856116
"C19" 0.28287 9.9991e-05 0.71703
"C2" 0.115506 9.9991e-05 0.884394
"C20" 0.317506 9.9991e-05 0.682394
"C21" 0.268233 9.9991e-05 0.731667
"C22" 0.810035 0.116359 0.0736065
"C23" 0.837313 0.133225 0.029462
"C24" 0.809574 0.147831 0.0425949
"C25" 0.0785935 0.0280494 0.893357
"C26" 0.146339 0.0479127 0.805749
"C27" 0.126688 0.0258848 0.847427
"C28" 0.670688 0.281363 0.0479485
"C30" 0.654194 0.247033 0.0987735
"C31" 0.326321 0.035231 0.638448
"C32" 0.449928 9.9991e-05 0.549972
"C33" 0.394909 9.9991e-05 0.604991
"C34" 0.830689 0.0403264 0.128985
"C35" 0.847597 0.0466171 0.105786
"C36" 0.819185 0.0235844 0.15723
"C37" 0.787259 0.193186 0.0195552
"C38" 0.762917 0.218426 0.018657
"C39" 0.765092 0.221416 0.0134925
"C4" 0.587895 0.0229233 0.389181
"C40" 0.909542 0.0903584 9.9991e-05
"C41" 0.835487 0.0360071 0.128505
"C43" 0.244893 0.692745 0.0623618
"C44" 0.194889 0.75742 0.0476919
"C48" 0.809271 0.168659 0.0220698
"C49" 0.65401 0.00217406 0.343815
"C5" 0.571044 0.00978002 0.419176
"C50" 0.65943 9.9991e-05 0.34047
"C51" 0.628514 0.00353313 0.367953
"C52" 0.545389 0.436228 0.0183835
"C53" 0.601838 0.398062 9.9991e-05
"C54" 0.511841 0.488059 9.9991e-05
"C55" 0.612447 0.330983 0.0565701
"C56" 0.661387 0.338513 9.9991e-05
"C57" 0.654461 0.318991 0.0265477
"C58" 0.0250789 0.955631 0.01929
"C61" 0.819348 0.128624 0.0520281
"C62" 0.818328 0.129209 0.0524626
"C63" 0.804988 0.115799 0.0792129
"C64" 0.370638 0.020688 0.608674
"C65" 0.248752 0.016852 0.734396
"C66" 0.295969 0.00952297 0.694508
"C67" 0.482784 0.0152506 0.501965
"C68" 0.576836 0.0209109 0.402253
"C70" 0.875605 0.122725 0.00166978
"C71" 0.75115 0.161201 0.0876485
"C73" 0.769158 0.193795 0.0370464
"C75" 0.835204 0.147111 0.0176851
"C76" 0.727361 0.247604 0.0250352
"C77" 0.817355 0.142053 0.0405918
"C78" 0.761364 0.193467 0.0451687
"C79" 0.653407 0.346493 9.9991e-05
"C80" 0.750758 0.249142 9.9991e-05
"C81" 0.720678 0.259129 0.020193
"C82" 0.852249 0.00967889 0.138073
"C83" 0.799984 0.0752564 0.12476
"C84" 0.88739 0.0266681 0.0859421
"C85" 0.661147 0.154986 0.183868
"C90" 0.411391 0.0692139 0.519395
"C91" 0.810787 0.00436398 0.184849
"C92" 0.831575 9.9991e-05 0.168325
"C93" 0.851421 9.9991e-05 0.148479
"C94" 0.230297 0.0513149 0.718388
"C95" 0.0935484 0.0301171 0.876334
"C96" 0.170798 0.025362 0.80384
"D1" 0.0820855 9.9991e-05 0.917815
"D10" 0.852362 0.0370034 0.110635
"D11" 0.79613 0.170189 0.0336816
"D12" 0.789452 0.135745 0.0748032
"D13" 0.528302 0.471598 9.9991e-05
"D14" 0.581685 0.414222 0.00409315
"D15" 0.522577 0.477323 9.9991e-05
"D16" 0.832772 0.0875974 0.0796305
"D17" 0.831661 0.0801501 0.0881887
"D18" 0.769803 0.16216 0.0680369
"D22" 0.878728 9.9991e-05 0.121172
"D26" 0.499046 0.0495329 0.451421
"D27" 0.536085 9.9991e-05 0.463816
"D28" 0.816424 0.141873 0.0417037
"D29" 0.733599 0.202785 0.0636165
"D3" 0.114571 0.0098495 0.875579
"D30" 0.824999 0.174901 9.9991e-05
"D31" 0.787751 0.10618 0.106069
"D32" 0.920307 0.020422 0.0592714
"D33" 0.834469 9.9991e-05 0.165431
"D35" 0.400868 0.0379757 0.561156
"D36" 0.0892842 0.0295696 0.881146
"D38" 0.218888 9.9991e-05 0.781012
"D39" 0.140731 0.0491945 0.810075
"D4" 0.580684 0.419216 9.9991e-05
"D40" 0.721702 0.278198 9.9991e-05
"D41" 0.687767 0.287881 0.0243515
"D42" 0.705636 0.231551 0.0628127
"D44" 0.855514 0.13141 0.0130765
"D45" 0.771654 0.0941049 0.134241
"D46" 0.151771 0.00867506 0.839554
"D48" 0.0851059 0.0834895 0.831405
"D49" 0.268869 0.0439717 0.687159
"D5" 0.475311 0.524589 9.9991e-05
"D50" 0.20801 0.0149349 0.777055
"D52" 0.874609 0.0962769 0.0291146
"D53" 0.901275 0.067356 0.0313688
"D54" 0.835133 0.0889111 0.0759563
"D58" 0.885646 0.0455037 0.0688501
"D59" 0.753784 0.0977342 0.148482
"D6" 0.478447 0.521453 9.9991e-05
"D60" 0.865934 0.0168588 0.117207
"D61" 0.821043 0.114104 0.0648527
"D62" 0.792043 0.112702 0.0952546
"D63" 0.834908 0.0663723 0.09872
"D64" 0.888823 0.0577584 0.0534184
"D65" 0.848558 0.151342 9.9991e-05
"D66" 0.752122 0.141844 0.106034
"D67" 0.830431 0.162265 0.00730407
"D68" 0.816174 0.155685 0.0281412
"D69" 0.709983 0.216777 0.07324
"D7" 0.482132 0.494499 0.0233695
"D70" 0.735355 0.231091 0.0335542
"D72" 0.686887 0.312625 0.000487616
"D73" 0.0861545 0.00734365 0.906502
"D74" 9.999e-05 9.999e-05 0.9998
"D77" 9.9991e-05 0.939654 0.0602455
"D78" 0.00931537 0.897075 0.0936098
"D8" 0.323754 0.665268 0.0109779
"D80" 0.958926 0.0409739 9.9991e-05
"D81" 0.711272 0.205323 0.0834047
"D82" 0.663463 0.0104951 0.326042
"D86" 0.768814 0.0127024 0.218483
"D87" 0.779228 0.0126194 0.208152
"D88" 0.897456 0.0187316 0.0838121
"D89" 0.776177 0.14756 0.0762638
"D9" 0.373318 0.594563 0.0321193
"D92" 0.161846 0.0784994 0.759654
"D96" 0.589372 0.00146501 0.409163
"E1" 0.204266 0.778089 0.0176447
"E10" 0.812936 0.0380624 0.149001
"E13" 0.495879 0.0389839 0.465137
"E15" 0.530718 9.9991e-05 0.469182
"E17" 0.879155 0.0146845 0.106161
"E18" 0.970684 0.00653929 0.0227768
"E19" 0.612185 0.00909502 0.37872
"E2" 9.9991e-05 0.891291 0.108609
"E20" 0.537391 9.9991e-05 0.462509
"E21" 0.590197 9.9991e-05 0.409703
"E22" 0.546801 0.453099 9.9991e-05
"E23" 0.449569 0.51183 0.0386014
"E24" 0.596352 0.403548 9.9991e-05
"E25" 0.856669 0.0819982 0.0613325
"E29" 0.367765 0.0301026 0.602133
"E3" 0.27647 0.72343 9.9991e-05
"E31" 0.894301 9.9991e-05 0.105599
"E32" 0.78104 9.9991e-05 0.21886
"E38" 0.741681 0.158457 0.0998617
"E4" 0.0751019 0.846166 0.0787319
"E40" 0.768096 0.0738191 0.158085
"E41" 0.788049 0.121438 0.0905125
"E42" 0.898208 0.0843525 0.0174391
"E43" 0.89407 0.0620015 0.0439286
"E44" 0.780847 0.149315 0.0698375
"E45" 0.773159 0.146266 0.0805754
"E48" 0.769999 0.0763857 0.153615
"E49" 9.9991e-05 0.939908 0.0599918
"E5" 0.0293061 0.84917 0.121524
"E52" 0.765386 9.9991e-05 0.234514
"E53" 0.829389 9.9991e-05 0.170511
"E54" 0.890768 9.9991e-05 0.109132
"E55" 0.814838 9.9991e-05 0.185062
"E56" 0.82902 0.0813414 0.0896386
"E57" 0.787 0.170413 0.042587
"E58" 0.786001 0.116776 0.0972223
"E59" 0.826921 0.129399 0.0436794
"E6" 0.0120744 0.859862 0.128064
"E60" 0.851028 0.119748 0.0292235
"E61" 0.757326 0.242574 9.9991e-05
"E62" 0.634756 0.270981 0.0942634
"E63" 0.702602 0.297298 9.9991e-05
"E64" 0.517532 0.482368 9.9991e-05
"E65" 0.537109 0.462791 9.9991e-05
"E67" 0.874409 9.9991e-05 0.125491
"E69" 0.882925 0.0106606 0.106414
"E7" 0.737401 0.262499 9.9991e-05
"E70" 9.9991e-05 0.954505 0.0453954
"E71" 0.00278107 0.888305 0.108914
"E72" 0.0347115 0.919201 0.0460871
"E73" 0.818906 0.1523 0.028794
"E74" 0.8027 0.116145 0.081155
"E75" 0.801958 0.0940998 0.103942
"E76" 0.634201 0.305996 0.0598034
"E78" 0.773968 0.225932 9.9991e-05
"E79" 9.9991e-05 0.0613808 0.938519
"E8" 0.750143 0.200739 0.049118
"E81" 0.0213416 0.0320695 0.946589
"E82" 0.912649 0.0706765 0.0166746
"E83" 0.786603 0.160444 0.0529537
"E84" 0.788757 0.0854226 0.12582
"E85" 0.807589 0.0865792 0.105832
"E86" 0.90515 0.0596678 0.0351822
"E87" 0.720001 0.155614 0.124385
"E88" 0.819441 0.110425 0.0701334
"E89" 0.780295 0.11673 0.102975
"E90" 0.780794 0.163089 0.0561165
"E91" 0.748615 0.00283403 0.248551
"E92" 0.82269 9.9991e-05 0.17721
"F1" 0.0501235 0.0828262 0.86705
"F10" 0.432344 0.534626 0.0330295
"F13" 0.51983 0.064256 0.415914
"F14" 0.444479 0.0485626 0.506958
"F15" 0.521449 0.0388759 0.439675
"F16" 0.82501 0.0518195 0.12317
"F17" 0.802193 0.109582 0.0882255
"F18" 0.868684 0.077282 0.0540341
"F19" 0.757785 0.103234 0.138981
"F2" 0.0906455 0.0652839 0.844071
"F20" 0.737606 0.0962776 0.166116
"F21" 0.823427 0.0742195 0.102354
"F22" 0.458086 0.0435638 0.49835
"F25" 0.728682 0.191773 0.0795452
"F26" 0.861206 0.0215161 0.117278
"F27" 0.863541 0.114065 0.0223933
"F28" 0.0500253 0.063902 0.886073
"F3" 0.175364 0.0292188 0.795417
"F31" 0.178486 0.0713863 0.750128
"F34" 0.124598 9.9991e-05 0.875302
"F36" 0.074954 0.00944208 0.915604
"F37" 0.71473 0.28517 9.9991e-05
"F39" 0.735549 0.246725 0.0177257
"F40" 0.813854 0.142424 0.043722
"F41" 0.710664 0.213617 0.0757188
"F42" 0.797595 0.19621 0.00619461
"F43" 0.790233 0.155193 0.0545738
"F44" 0.642749 0.307885 0.0493666
"F45" 0.639921 0.298703 0.0613764
"F46" 0.624742 0.375158 9.9991e-05
"F47" 0.625073 0.366555 0.00837157
"F5" 0.685372 0.254726 0.059902
"F50" 0.681618 0.287111 0.031271
"F51" 0.700157 0.220595 0.0792476
"F52" 0.508324 0.479644 0.0120317
"F53" 0.563715 0.436185 9.9991e-05
"F54" 0.446311 0.553589 9.9991e-05
"F55" 0.815787 0.0823298 0.101883
"F56" 0.860392 0.0659015 0.0737061
"F57" 0.859293 0.0479118 0.0927951
"F58" 0.485279 0.056362 0.458359
"F6" 0.647336 0.352564 9.9991e-05
"F60" 0.461596 0.0420471 0.496357
"F62" 0.520508 0.479392 9.9991e-05
"F63" 0.466746 0.533154 9.9991e-05
"F64" 0.81243 0.101176 0.0863945
"F65" 0.761791 0.114868 0.123341
"F66" 0.799989 0.130535 0.0694754
"F68" 0.181082 0.0227735 0.796144
"F69" 0.196339 0.00750169 0.796159
"F70" 0.816665 0.0423444 0.140991
"F71" 0.789013 0.0538064 0.15718
"F73" 0.649863 0.287013 0.0631238
"F74" 0.874755 0.0330801 0.0921649
"F75" 0.82194 0.0323062 0.145754
"F76" 9.9991e-05 0.910286 0.0896139
"F77" 0.00612697 0.768878 0.224995
"F78" 9.9991e-05 0.846792 0.153108
"F79" 0.501911 9.9991e-05 0.497989
"F8" 0.831222 0.120356 0.0484225
"F80" 0.600567 9.9991e-05 0.399333
"F81" 0.561422 9.9991e-05 0.438478
"F82" 0.770123 0.109464 0.120413
"F83" 0.739921 0.134463 0.125616
"F84" 0.826804 0.137672 0.0355233
"F85" 0.560667 0.0211321 0.418201
"F86" 0.51424 0.00375795 0.482002
"F87" 0.513245 0.0133801 0.473375
"F88" 0.797801 0.0279265 0.174273
"F89" 0.794271 0.0877546 0.117975
"F9" 0.715677 0.186164 0.0981587
"F90" 0.823722 0.0366143 0.139664
"F91" 0.83007 9.9991e-05 0.16983
"F93" 0.848237 9.9991e-05 0.151663
"F94" 0.727771 0.272129 9.9991e-05
"F96" 0.717737 0.282163 9.9991e-05
"G1" 0.684806 0.255497 0.0596968
"G10" 0.696749 0.287011 0.0162401
"G11" 0.739225 0.219509 0.0412657
"G12" 0.710881 0.257819 0.0313
"G13" 0.403038 0.595083 0.00187895
"G14" 0.46403 0.53587 9.9991e-05
"G15" 0.514184 0.485716 9.9991e-05
"G20" 0.0640989 0.0482057 0.887695
"G22" 0.700747 0.244597 0.0546563
"G23" 0.785357 0.195948 0.0186951
"G24" 0.750857 0.233458 0.0156854
"G26" 0.634877 0.365023 9.9991e-05
"G27" 0.680708 0.308196 0.0110956
"G28" 0.814305 0.141293 0.0444024
"G29" 0.78495 0.171749 0.0433009
"G30" 0.747372 0.187018 0.0656091
"G31" 0.680339 0.270971 0.0486902
"G32" 0.676332 0.291691 0.0319776
"G34" 0.764474 0.126022 0.109504
"G36" 0.753128 0.150969 0.0959031
"G37" 0.81395 0.11796 0.0680894
"G38" 0.775034 0.215162 0.00980386
"G41" 0.824355 0.0729676 0.102677
"G43" 0.807169 0.128026 0.0648048
"G44" 0.807373 0.110878 0.0817493
"G45" 0.802504 0.145612 0.051884
"G46" 0.0710116 0.86541 0.0635783
"G47" 9.9991e-05 0.828341 0.171559
"G48" 0.0851172 0.798552 0.116331
"G49" 0.800166 0.158948 0.0408857
"G50" 0.906528 0.0598636 0.0336088
"G51" 0.853572 0.0824726 0.0639551
"G52" 0.773 0.13051 0.0964893
"G53" 0.853725 0.0915177 0.0547574
"G54" 0.79147 0.137837 0.070693
"G57" 0.145727 0.0373113 0.816962
"G58" 0.805053 0.150609 0.0443377
"G59" 0.745963 0.228192 0.0258447
"G60" 0.664137 0.195457 0.140406
"G61" 0.0536068 0.0905083 0.855885
"G64" 0.530934 0.467886 0.00117996
"G65" 0.561812 0.438088 9.9991e-05
"G66" 0.543096 0.456804 9.9991e-05
"G67" 0.664459 9.9991e-05 0.335441
"G68" 0.659982 9.9991e-05 0.339918
"G69" 0.565496 9.9991e-05 0.434404
"G7" 0.718029 0.213487 0.0684839
"G70" 0.793464 0.202401 0.00413527
"G71" 0.84009 0.133999 0.0259108
"G72" 0.812532 0.178529 0.0089396
"G79" 0.837469 0.069562 0.0929688
"G8" 0.759547 0.167604 0.0728495
"G80" 0.826679 0.0911857 0.0821355
"G81" 0.829294 0.0608725 0.109834
"G82" 0.465642 0.0163621 0.517996
"G83" 0.52568 0.0116641 0.462656
"G84" 0.567611 9.9991e-05 0.432289
"G85" 9.9991e-05 0.882819 0.117081
"G86" 9.9991e-05 0.841917 0.157983
"G87" 9.9991e-05 0.865852 0.134048
"G9" 0.703242 0.224296 0.0724614
"G91" 0.691008 0.308892 9.9991e-05
"G92" 0.648295 0.351605 9.9991e-05
"G93" 0.685482 0.314418 9.9991e-05
"G94" 0.837294 0.0442877 0.118418
"G96" 0.860183 0.0475591 0.0922581
"H10" 9.9991e-05 0.925821 0.0740786
"H12" 9.9991e-05 0.928374 0.0715257
"H13" 9.9991e-05 0.0178069 0.982093
"H16" 0.192963 0.6827 0.124337
"H17" 0.245322 0.754578 9.9991e-05
"H18" 0.493776 0.506124 9.9991e-05
"H2" 0.417121 0.582779 9.9991e-05
"H20" 0.77513 0.103629 0.121241
"H21" 0.821329 0.0301689 0.148502
"H23" 0.467707 0.0234466 0.508847
"H25" 0.899244 0.045506 0.0552502
"H26" 0.831702 0.144777 0.0235208
"H27" 0.869107 0.0564572 0.0744362
"H28" 0.548939 0.450961 9.9991e-05
"H29" 0.539264 0.460636 9.9991e-05
"H31" 0.215187 0.0720248 0.712788
"H32" 0.207574 0.036536 0.75589
"H33" 0.161401 0.102071 0.736528
"H34" 0.760371 0.111157 0.128472
"H35" 0.871007 0.0815809 0.0474116
"H37" 0.828946 0.148123 0.0229311
"H4" 0.806144 0.0898469 0.104009
"H40" 0.476983 0.0122753 0.510742
"H41" 0.445545 9.9991e-05 0.554355
"H42" 0.446893 0.0133275 0.539779
"H43" 0.0955342 0.0605341 0.843932
"H45" 0.0817951 0.0256925 0.892512
"H46" 0.763499 0.108447 0.128055
"H47" 0.858631 0.133698 0.00767079
"H49" 0.856679 0.0630497 0.0802711
"H5" 0.815261 0.0752996 0.109439
"H50" 0.848992 0.0357027 0.115305
"H51" 0.7852 0.0950558 0.119745
"H55" 0.523587 0.476313 9.9991e-05
"H57" 0.619103 0.368342 0.0125545
"H58" 0.828094 0.0661112 0.105795
"H59" 0.85082 0.0297467 0.119433
"H60" 0.803924 0.0823028 0.113773
"H61" 0.770818 9.9991e-05 0.229082
"H62" 0.782951 9.9991e-05 0.216949
"H67" 0.908613 0.059589 0.031798
"H68" 0.894243 0.0526999 0.0530569
"H69" 0.988759 9.9991e-05 0.0111408
"H7" 0.687213 0.312687 9.9991e-05
"H70" 0.130781 0.0872941 0.781925
"H71" 0.0116808 0.105572 0.882747
"H73" 0.477295 0.522605 9.9991e-05
"H74" 0.462896 0.458731 0.0783732
"H77" 0.206764 0.029222 0.764014
"H78" 0.260538 9.9991e-05 0.739362
"H80" 0.195416 0.0206867 0.783898
"H81" 0.185511 0.0100715 0.804417
"H82" 0.831534 0.141478 0.0269878
"H83" 0.856181 0.0736348 0.0701845
"H84" 0.814027 0.119832 0.0661405
"H85" 0.447316 0.552584 9.9991e-05
"H86" 0.474922 0.524978 9.9991e-05
"H87" 0.457147 0.542753 9.9991e-05
"H89" 0.575387 0.424513 9.9991e-05
"H9" 0.760629 0.234501 0.00486997
"H90" 0.646898 0.353002 9.9991e-05
"H91" 0.586889 0.00052949 0.412581
"H92" 0.456131 0.0355701 0.508299
"H93" 0.51782 0.0370118 0.445168
"H94" 0.956861 0.0252276 0.017911
"H95" 0.880368 0.0610975 0.058534
"H96" 0.878416 0.0820303 0.0395538
"I10" 0.866079 9.9991e-05 0.133821
"I11" 0.844944 9.9991e-05 0.154956
"I12" 0.824881 9.9991e-05 0.175019
"I13" 0.451883 0.0186529 0.529464
"I15" 0.484958 0.0081949 0.506847
"I16" 0.612975 0.33416 0.0528654
"I17" 0.771364 0.179008 0.0496288
"I18" 0.70739 0.260217 0.0323934
"I2" 0.0582104 0.00231273 0.939477
"I22" 0.909517 0.0145886 0.0758941
"I23" 0.8554 9.9991e-05 0.1445
"I25" 0.654063 0.294565 0.0513718
"I26" 0.779776 0.220124 9.9991e-05
"I27" 0.727795 0.201542 0.070663
"I28" 0.0559744 0.0443572 0.899668
"I29" 9.999e-05 9.999e-05 0.9998
"I30" 0.070123 9.9991e-05 0.929777
"I31" 0.803452 9.9991e-05 0.196448
"I32" 0.71174 0.0899397 0.19832
"I33" 0.832198 9.9991e-05 0.167702
"I4" 0.750549 0.219732 0.0297193
"I46" 0.829915 0.0979604 0.0721243
"I47" 0.791379 0.090232 0.118389
"I48" 0.788121 0.132334 0.0795445
"I52" 0.836915 0.103305 0.0597794
"I56" 0.92182 0.0384733 0.0397064
"I57" 0.860813 0.0651174 0.0740692
"I58" 0.845127 0.154773 9.9991e-05
"I59" 0.820408 0.0518526 0.127739
"I6" 0.667193 0.243194 0.0896129
"I60" 0.7623 0.139679 0.0980212
"I62" 0.642135 0.287641 0.0702245
"I64" 0.651354 9.9991e-05 0.348546
"I65" 0.666221 9.9991e-05 0.333679
"I66" 0.678541 9.9991e-05 0.321359
"I69" 0.617235 0.00189979 0.380865
"I74" 0.874459 0.0616949 0.0638456
"I75" 0.892809 0.0544025 0.0527886
"I79" 0.10538 0.00608922 0.888531
"I80" 0.146378 9.9991e-05 0.853522
"I82" 0.648317 0.294596 0.057087
"I83" 0.682058 0.300532 0.0174104
"I84" 0.572445 0.389604 0.0379512
"I86" 0.638711 0.272727 0.0885625
"I88" 0.0349842 0.892397 0.0726187
"I89" 9.9991e-05 0.867369 0.132531
"I90" 9.9991e-05 0.858311 0.141589
"I91" 0.873882 0.0843435 0.0417743
"I92" 0.761657 0.183426 0.0549172
"I93" 0.801401 0.116519 0.0820801
"I94" 0.774421 0.131257 0.0943214
"I95" 0.387326 0.00402073 0.608653
"I96" 0.395947 9.9991e-05 0.603953
"K14" 9.9991e-05 0.953789 0.0461113
"K15" 9.9991e-05 0.955414 0.0444863
"K16" 0.866109 0.0599235 0.0739678
"K17" 0.873384 0.0932719 0.0333443
"K19" 0.84501 0.0198506 0.13514
"K20" 0.866164 0.011391 0.122445
"K21" 0.86938 0.0204476 0.110172
"K22" 0.823493 9.9991e-05 0.176407
"K23" 0.782387 9.9991e-05 0.217513
"K24" 0.7385 9.9991e-05 0.2614
"K29" 0.697446 0.256659 0.0458944
"K30" 0.772715 0.227185 9.9991e-05
"K31" 0.297794 0.0204916 0.681714
"K32" 0.188763 0.0440256 0.767212
"K33" 0.217969 0.0440895 0.737941
"K34" 0.77668 9.9991e-05 0.22322
```
